# Genome landscape and genetic architecture of recombination in domestic goats (*Capra Hircus*)

**DOI:** 10.1101/2025.05.15.654186

**Authors:** Alice Etourneau, Rachel Rupp, Bertrand Servin

**Author notes:** Corresponding Authors, AE; BS. E-mail addresses: RR.

## Abstract

**Background:** Recombination is a fundamental biological process, both in participating to the creation of viable gametes and as a driver of genetic diversity. Characterising recombination is therefore of strong interest in breeding populations. In this study, we used ∼50K genotyped data and pedigree from two French populations (Alpine and Saanen) of domestic goats (*Capra hircus*) to build sex-specific recombination maps, and to explore the genetic basis of two recombination phenotypes: genome-wide recombination rate (GRR) and intra-chromosomal shuffling.

**Results:** Sex-specific recombination maps showed higher recombination in males than females for both breeds (Alpine autosomal map size = 35.1M in males and 30.5M in females; Saanen map size = 34.0M in males and 29.0M in females). Heterochiasmy is particularly notable on small chromosomes, and at both ends of the chromosomes. Yet, no difference in shuffling has been found between populations. Genetic parameters on recombination phenotypes could only be estimated in males, due to lack of data in females. Both phenotypes are significantly heritable (h²=0.12 (0.03) for GRR and h²=0.034 (0.015) for shuffling, when pooling breeds). GWAS on male GRR identified several significant loci, including *RNF212*, *RNF212B* and *SSH1*, the last one being a novel locus for this phenotype. Correlation of SNP effects between breeds is low for both recombination phenotypes (0.25 for GRR and 0.04 for shuffling), indicating different genetic determinants in the two breeds.

**Conclusions:** This study contributes to the understanding of recombination evolution in ruminants, both between breeds and species.

## Additional file 4 for "Genome landscape and genetic architecture of recombination in domestic goats (*Capra Hircus*)"

```
sex interval chrom left right mid recomb_rate
M 1:0-1000000 1 0 1e+06 5e+05 2.37031172037725
F 1:0-1000000 1 0 1e+06 5e+05 1.68138173252621
M 1:1000000-2000000 1 1e+06 2e+06 1500000 2.91943903310985
F 1:1000000-2000000 1 1e+06 2e+06 1500000 1.35196794338603
M 1:10000000-11000000 1 1e+07 1.1e+07 10500000 1.49084625052367
F 1:10000000-11000000 1 1e+07 1.1e+07 10500000 1.29274300392051
M 1:100000000-101000000 1 1e+08 1.01e+08 100500000 0.932775784010488
F 1:100000000-101000000 1 1e+08 1.01e+08 100500000 1.4660565093957
M 1:101000000-102000000 1 1.01e+08 1.02e+08 101500000 0.510469822205344
F 1:101000000-102000000 1 1.01e+08 1.02e+08 101500000 0.953686629714749
M 1:102000000-103000000 1 1.02e+08 1.03e+08 102500000 0.391717677667459
F 1:102000000-103000000 1 1.02e+08 1.03e+08 102500000 0.994719480870621
M 1:103000000-104000000 1 1.03e+08 1.04e+08 103500000 0.551196199319202
F 1:103000000-104000000 1 1.03e+08 1.04e+08 103500000 0.981538461538461
M 1:104000000-105000000 1 1.04e+08 1.05e+08 104500000 0.499822535038137
F 1:104000000-105000000 1 1.04e+08 1.05e+08 104500000 1.08307962687576
M 1:105000000-106000000 1 1.05e+08 1.06e+08 105500000 1.03697600519044
F 1:105000000-106000000 1 1.05e+08 1.06e+08 105500000 1.66220900365013
M 1:106000000-107000000 1 1.06e+08 1.07e+08 106500000 0.765037408067248
F 1:106000000-107000000 1 1.06e+08 1.07e+08 106500000 1.07982154927673
M 1:107000000-108000000 1 1.07e+08 1.08e+08 107500000 1.0094174468409
F 1:107000000-108000000 1 1.07e+08 1.08e+08 107500000 1.35928890090577
M 1:108000000-109000000 1 1.08e+08 1.09e+08 108500000 0.734727735779093
F 1:108000000-109000000 1 1.08e+08 1.09e+08 108500000 1.13205083141814
M 1:109000000-110000000 1 1.09e+08 1.1e+08 109500000 1.43062564946681
F 1:109000000-110000000 1 1.09e+08 1.1e+08 109500000 1.3742544274706
M 1:11000000-12000000 1 1.1e+07 1.2e+07 11500000 1.18128289668014
F 1:11000000-12000000 1 1.1e+07 1.2e+07 11500000 1.24764363931324
M 1:110000000-111000000 1 1.1e+08 1.11e+08 110500000 1.16207537132305
F 1:110000000-111000000 1 1.1e+08 1.11e+08 110500000 1.17335676625659
M 1:111000000-112000000 1 1.11e+08 1.12e+08 111500000 0.656479730123009
F 1:111000000-112000000 1 1.11e+08 1.12e+08 111500000 1.17538461538462
M 1:112000000-113000000 1 1.12e+08 1.13e+08 112500000 0.915578777958365
F 1:112000000-113000000 1 1.12e+08 1.13e+08 112500000 1.39026362038664
M 1:113000000-114000000 1 1.13e+08 1.14e+08 113500000 1.18547652802013
F 1:113000000-114000000 1 1.13e+08 1.14e+08 113500000 1.32838988779235
M 1:114000000-115000000 1 1.14e+08 1.15e+08 114500000 1.01963674224802
F 1:114000000-115000000 1 1.14e+08 1.15e+08 114500000 1.11252399621468
M 1:115000000-116000000 1 1.15e+08 1.16e+08 115500000 1.31494128799674
F 1:115000000-116000000 1 1.15e+08 1.16e+08 115500000 1.10655941597945
M 1:116000000-117000000 1 1.16e+08 1.17e+08 116500000 1.36234722647908
F 1:116000000-117000000 1 1.16e+08 1.17e+08 116500000 1.38230634040828
M 1:117000000-118000000 1 1.17e+08 1.18e+08 117500000 1.14902966147744
F 1:117000000-118000000 1 1.17e+08 1.18e+08 117500000 1.27943220224415
M 1:118000000-119000000 1 1.18e+08 1.19e+08 118500000 1.12211909445654
F 1:118000000-119000000 1 1.18e+08 1.19e+08 118500000 1.18478842774098
M 1:119000000-120000000 1 1.19e+08 1.2e+08 119500000 0.668670474022752
F 1:119000000-120000000 1 1.19e+08 1.2e+08 119500000 1.4902392861971
M 1:12000000-13000000 1 1.2e+07 1.3e+07 12500000 0.94924635178872
F 1:12000000-13000000 1 1.2e+07 1.3e+07 12500000 1.18986345815872
M 1:120000000-121000000 1 1.2e+08 1.21e+08 120500000 0.795424212489056
F 1:120000000-121000000 1 1.2e+08 1.21e+08 120500000 0.914340949033392
M 1:121000000-122000000 1 1.21e+08 1.22e+08 121500000 0.958027908400403
F 1:121000000-122000000 1 1.21e+08 1.22e+08 121500000 1.16790050020278
M 1:122000000-123000000 1 1.22e+08 1.23e+08 122500000 1.01243862500473
F 1:122000000-123000000 1 1.22e+08 1.23e+08 122500000 1.0575828038394
M 1:123000000-124000000 1 1.23e+08 1.24e+08 123500000 1.34818584814616
F 1:123000000-124000000 1 1.23e+08 1.24e+08 123500000 1.82235230498851
M 1:124000000-125000000 1 1.24e+08 1.25e+08 124500000 1.52869335723412
F 1:124000000-125000000 1 1.24e+08 1.25e+08 124500000 1.37174530214952
M 1:125000000-126000000 1 1.25e+08 1.26e+08 125500000 1.24079003656348
F 1:125000000-126000000 1 1.25e+08 1.26e+08 125500000 1.57912396917669
M 1:126000000-127000000 1 1.26e+08 1.27e+08 126500000 1.07664308743446
F 1:126000000-127000000 1 1.26e+08 1.27e+08 126500000 1.20901176152494
M 1:127000000-128000000 1 1.27e+08 1.28e+08 127500000 1.33314274376833
F 1:127000000-128000000 1 1.27e+08 1.28e+08 127500000 1.065253481141
M 1:128000000-129000000 1 1.28e+08 1.29e+08 128500000 1.13071978949204
F 1:128000000-129000000 1 1.28e+08 1.29e+08 128500000 1.24851155874003
M 1:129000000-130000000 1 1.29e+08 1.3e+08 129500000 0.661936871488716
F 1:129000000-130000000 1 1.29e+08 1.3e+08 129500000 1.24383398675139
M 1:13000000-14000000 1 1.3e+07 1.4e+07 13500000 1.08965766873033
F 1:13000000-14000000 1 1.3e+07 1.4e+07 13500000 1.42379613356767
M 1:130000000-131000000 1 1.3e+08 1.31e+08 130500000 0.608506819472099
F 1:130000000-131000000 1 1.3e+08 1.31e+08 130500000 1.21161011220765
M 1:131000000-132000000 1 1.31e+08 1.32e+08 131500000 0.551777183457673
F 1:131000000-132000000 1 1.31e+08 1.32e+08 131500000 0.855214276057861
M 1:132000000-133000000 1 1.32e+08 1.33e+08 132500000 0.690803504397482
F 1:132000000-133000000 1 1.32e+08 1.33e+08 132500000 0.840281195079086
M 1:133000000-134000000 1 1.33e+08 1.34e+08 133500000 1.49569593678768
F 1:133000000-134000000 1 1.33e+08 1.34e+08 133500000 1.37598756252535
M 1:134000000-135000000 1 1.34e+08 1.35e+08 134500000 0.833682776613345
F 1:134000000-135000000 1 1.34e+08 1.35e+08 134500000 1.3358902257672
M 1:135000000-136000000 1 1.35e+08 1.36e+08 135500000 1.56273272653663
F 1:135000000-136000000 1 1.35e+08 1.36e+08 135500000 1.3369825604975
M 1:136000000-137000000 1 1.36e+08 1.37e+08 136500000 1.06785020480131
F 1:136000000-137000000 1 1.36e+08 1.37e+08 136500000 1.2140083817764
M 1:137000000-138000000 1 1.37e+08 1.38e+08 137500000 1.20889624805089
F 1:137000000-138000000 1 1.37e+08 1.38e+08 137500000 1.48715965932134
M 1:138000000-139000000 1 1.38e+08 1.39e+08 138500000 0.668989356857276
F 1:138000000-139000000 1 1.38e+08 1.39e+08 138500000 1.12989319994592
M 1:139000000-140000000 1 1.39e+08 1.4e+08 139500000 1.29780984705649
F 1:139000000-140000000 1 1.39e+08 1.4e+08 139500000 1.35007705826686
M 1:14000000-15000000 1 1.4e+07 1.5e+07 14500000 0.951463070644978
F 1:14000000-15000000 1 1.4e+07 1.5e+07 14500000 1.51474111126132
M 1:140000000-141000000 1 1.4e+08 1.41e+08 140500000 2.02970784906825
F 1:140000000-141000000 1 1.4e+08 1.41e+08 140500000 1.46187914019197
M 1:141000000-142000000 1 1.41e+08 1.42e+08 141500000 1.37246743447683
F 1:141000000-142000000 1 1.41e+08 1.42e+08 141500000 1.05823982695687
M 1:142000000-143000000 1 1.42e+08 1.43e+08 142500000 2.09587857673302
F 1:142000000-143000000 1 1.42e+08 1.43e+08 142500000 1.79397052859267
M 1:143000000-144000000 1 1.43e+08 1.44e+08 143500000 1.25943741384154
F 1:143000000-144000000 1 1.43e+08 1.44e+08 143500000 1.28386102473976
M 1:144000000-145000000 1 1.44e+08 1.45e+08 144500000 1.26167943935207
F 1:144000000-145000000 1 1.44e+08 1.45e+08 144500000 1.33482856470482
M 1:145000000-146000000 1 1.45e+08 1.46e+08 145500000 0.836383386522459
F 1:145000000-146000000 1 1.45e+08 1.46e+08 145500000 1.30484561213434
M 1:146000000-147000000 1 1.46e+08 1.47e+08 146500000 1.62713758665207
F 1:146000000-147000000 1 1.46e+08 1.47e+08 146500000 1.92114301191766
M 1:147000000-148000000 1 1.47e+08 1.48e+08 147500000 2.42675219606311
F 1:147000000-148000000 1 1.47e+08 1.48e+08 147500000 2.63925459674237
M 1:148000000-149000000 1 1.48e+08 1.49e+08 148500000 1.48475838624443
F 1:148000000-149000000 1 1.48e+08 1.49e+08 148500000 1.3423199023199
M 1:149000000-150000000 1 1.49e+08 1.5e+08 149500000 1.9229539046208
F 1:149000000-150000000 1 1.49e+08 1.5e+08 149500000 1.68515533848867
M 1:15000000-16000000 1 1.5e+07 1.6e+07 15500000 1.1124788287682
F 1:15000000-16000000 1 1.5e+07 1.6e+07 15500000 1.43964309855347
M 1:150000000-151000000 1 1.5e+08 1.51e+08 150500000 3.31647083527097
F 1:150000000-151000000 1 1.5e+08 1.51e+08 150500000 1.66042792083359
M 1:151000000-152000000 1 1.51e+08 1.52e+08 151500000 2.50242400069015
F 1:151000000-152000000 1 1.51e+08 1.52e+08 151500000 1.01592094174287
M 1:152000000-153000000 1 1.52e+08 1.53e+08 152500000 2.56884234552931
F 1:152000000-153000000 1 1.52e+08 1.53e+08 152500000 1.17534144053253
M 1:153000000-154000000 1 1.53e+08 1.54e+08 153500000 2.80516479614496
F 1:153000000-154000000 1 1.53e+08 1.54e+08 153500000 1.25622289096585
M 1:154000000-155000000 1 1.54e+08 1.55e+08 154500000 1.50405217872158
F 1:154000000-155000000 1 1.54e+08 1.55e+08 154500000 0.896115548588753
M 1:155000000-156000000 1 1.55e+08 1.56e+08 155500000 4.80259542723875
F 1:155000000-156000000 1 1.55e+08 1.56e+08 155500000 0.966035239177906
M 1:156000000-157000000 1 1.56e+08 1.57e+08 156500000 3.60841365181372
F 1:156000000-157000000 1 1.56e+08 1.57e+08 156500000 0.850698629647638
M 1:157000000-158000000 1 1.57e+08 1.58e+08 157500000 1.2001878602646
F 1:157000000-158000000 1 1.57e+08 1.58e+08 157500000 1.11912865809455
M 1:16000000-17000000 1 1.6e+07 1.7e+07 16500000 0.664773304503486
F 1:16000000-17000000 1 1.6e+07 1.7e+07 16500000 1.45721779099635
M 1:17000000-18000000 1 1.7e+07 1.8e+07 17500000 0.638074819971913
F 1:17000000-18000000 1 1.7e+07 1.8e+07 17500000 1.20275246721644
M 1:18000000-19000000 1 1.8e+07 1.9e+07 18500000 1.38221789714156
F 1:18000000-19000000 1 1.8e+07 1.9e+07 18500000 1.0938569690415
M 1:19000000-20000000 1 1.9e+07 2e+07 19500000 1.1905960281091
F 1:19000000-20000000 1 1.9e+07 2e+07 19500000 1.10741381641206
M 1:2000000-3000000 1 2e+06 3e+06 2500000 3.27446424292157
F 1:2000000-3000000 1 2e+06 3e+06 2500000 1.31713610191241
M 1:20000000-21000000 1 2e+07 2.1e+07 20500000 1.38704857159156
F 1:20000000-21000000 1 2e+07 2.1e+07 20500000 1.44278491280249
M 1:21000000-22000000 1 2.1e+07 2.2e+07 21500000 1.16380270981454
F 1:21000000-22000000 1 2.1e+07 2.2e+07 21500000 1.59759632283358
M 1:22000000-23000000 1 2.2e+07 2.3e+07 22500000 1.33168968034308
F 1:22000000-23000000 1 2.2e+07 2.3e+07 22500000 1.98011626335001
M 1:23000000-24000000 1 2.3e+07 2.4e+07 23500000 0.931236503543293
F 1:23000000-24000000 1 2.3e+07 2.4e+07 23500000 1.53176152494254
M 1:24000000-25000000 1 2.4e+07 2.5e+07 24500000 0.647822318197026
F 1:24000000-25000000 1 2.4e+07 2.5e+07 24500000 1.03141543869136
M 1:25000000-26000000 1 2.5e+07 2.6e+07 25500000 2.05993442962248
F 1:25000000-26000000 1 2.5e+07 2.6e+07 25500000 1.93106124104366
M 1:26000000-27000000 1 2.6e+07 2.7e+07 26500000 0.915230564025165
F 1:26000000-27000000 1 2.6e+07 2.7e+07 26500000 1.17685277815331
M 1:27000000-28000000 1 2.7e+07 2.8e+07 27500000 1.04323734351233
F 1:27000000-28000000 1 2.7e+07 2.8e+07 27500000 1.53700148708936
M 1:28000000-29000000 1 2.8e+07 2.9e+07 28500000 0.708634280939246
F 1:28000000-29000000 1 2.8e+07 2.9e+07 28500000 1.39005542787616
M 1:29000000-30000000 1 2.9e+07 3e+07 29500000 0.823837533269592
F 1:29000000-30000000 1 2.9e+07 3e+07 29500000 1.25969717453022
M 1:3000000-4000000 1 3e+06 4e+06 3500000 3.93731625865524
F 1:3000000-4000000 1 3e+06 4e+06 3500000 1.15117610144864
M 1:30000000-31000000 1 3e+07 3.1e+07 30500000 0.531387079980934
F 1:30000000-31000000 1 3e+07 3.1e+07 30500000 0.862468568338515
M 1:31000000-32000000 1 3.1e+07 3.2e+07 31500000 0.620793602143907
F 1:31000000-32000000 1 3.1e+07 3.2e+07 31500000 1.2085385967284
M 1:32000000-33000000 1 3.2e+07 3.3e+07 32500000 0.857856263963664
F 1:32000000-33000000 1 3.2e+07 3.3e+07 32500000 1.40493984047587
M 1:33000000-34000000 1 3.3e+07 3.4e+07 33500000 1.10281367440796
F 1:33000000-34000000 1 3.3e+07 3.4e+07 33500000 1.36280654319319
M 1:34000000-35000000 1 3.4e+07 3.5e+07 34500000 0.89055214803834
F 1:34000000-35000000 1 3.4e+07 3.5e+07 34500000 1.09554684331486
M 1:35000000-36000000 1 3.5e+07 3.6e+07 35500000 1.26585004292129
F 1:35000000-36000000 1 3.5e+07 3.6e+07 35500000 1.31711775043936
M 1:36000000-37000000 1 3.6e+07 3.7e+07 36500000 1.03991537037873
F 1:36000000-37000000 1 3.6e+07 3.7e+07 36500000 1.01998648100581
M 1:37000000-38000000 1 3.7e+07 3.8e+07 37500000 0.713079249095275
F 1:37000000-38000000 1 3.7e+07 3.8e+07 37500000 0.977650398810326
M 1:38000000-39000000 1 3.8e+07 3.9e+07 38500000 0.672810373396862
F 1:38000000-39000000 1 3.8e+07 3.9e+07 38500000 1.21487359740435
M 1:39000000-40000000 1 3.9e+07 4e+07 39500000 0.598079918659179
F 1:39000000-40000000 1 3.9e+07 4e+07 39500000 0.993886710828713
M 1:4000000-5000000 1 4e+06 5e+06 4500000 2.92697102260491
F 1:4000000-5000000 1 4e+06 5e+06 4500000 1.48076993991029
M 1:40000000-41000000 1 4e+07 4.1e+07 40500000 0.569258347060411
F 1:40000000-41000000 1 4e+07 4.1e+07 40500000 1.26551304582939
M 1:41000000-42000000 1 4.1e+07 4.2e+07 41500000 0.435731633902809
F 1:41000000-42000000 1 4.1e+07 4.2e+07 41500000 0.971877788292551
M 1:42000000-43000000 1 4.2e+07 4.3e+07 42500000 0.643582382613644
F 1:42000000-43000000 1 4.2e+07 4.3e+07 42500000 1.08614843855617
M 1:43000000-44000000 1 4.3e+07 4.4e+07 43500000 0.852075627751775
F 1:43000000-44000000 1 4.3e+07 4.4e+07 43500000 1.00486413410842
M 1:44000000-45000000 1 4.4e+07 4.5e+07 44500000 1.0402861744619
F 1:44000000-45000000 1 4.4e+07 4.5e+07 44500000 1.24941462755171
M 1:45000000-46000000 1 4.5e+07 4.6e+07 45500000 1.18548548267417
F 1:45000000-46000000 1 4.5e+07 4.6e+07 45500000 1.43487630120319
M 1:46000000-47000000 1 4.6e+07 4.7e+07 46500000 0.931490180611302
F 1:46000000-47000000 1 4.6e+07 4.7e+07 46500000 1.91357307016357
M 1:47000000-48000000 1 4.7e+07 4.8e+07 47500000 0.616382417455388
F 1:47000000-48000000 1 4.7e+07 4.8e+07 47500000 1.0599783696093
M 1:48000000-49000000 1 4.8e+07 4.9e+07 48500000 0.703791034193346
F 1:48000000-49000000 1 4.8e+07 4.9e+07 48500000 1.2942625388671
M 1:49000000-50000000 1 4.9e+07 5e+07 49500000 0.801018429085042
F 1:49000000-50000000 1 4.9e+07 5e+07 49500000 1.13566851426254
M 1:5000000-6000000 1 5e+06 6e+06 5500000 2.24899277050263
F 1:5000000-6000000 1 5e+06 6e+06 5500000 1.2158428968875
M 1:50000000-51000000 1 5e+07 5.1e+07 50500000 1.05630442241871
F 1:50000000-51000000 1 5e+07 5.1e+07 50500000 0.974349060429905
M 1:51000000-52000000 1 5.1e+07 5.2e+07 51500000 0.930541597827765
F 1:51000000-52000000 1 5.1e+07 5.2e+07 51500000 1.40391239691767
M 1:52000000-53000000 1 5.2e+07 5.3e+07 52500000 0.949268628631367
F 1:52000000-53000000 1 5.2e+07 5.3e+07 52500000 1.32881979180749
M 1:53000000-54000000 1 5.3e+07 5.4e+07 53500000 0.630506756082957
F 1:53000000-54000000 1 5.3e+07 5.4e+07 53500000 1.17936190347438
M 1:54000000-55000000 1 5.4e+07 5.5e+07 54500000 1.02336432050661
F 1:54000000-55000000 1 5.4e+07 5.5e+07 54500000 1.48426118696769
M 1:55000000-56000000 1 5.5e+07 5.6e+07 55500000 1.14977635751538
F 1:55000000-56000000 1 5.5e+07 5.6e+07 55500000 1.25489252399621
M 1:56000000-57000000 1 5.6e+07 5.7e+07 56500000 0.986595086418517
F 1:56000000-57000000 1 5.6e+07 5.7e+07 56500000 1.44347978910369
M 1:57000000-58000000 1 5.7e+07 5.8e+07 57500000 1.24233084760278
F 1:57000000-58000000 1 5.7e+07 5.8e+07 57500000 1.63370826010545
M 1:58000000-59000000 1 5.8e+07 5.9e+07 58500000 1.40400427706839
F 1:58000000-59000000 1 5.8e+07 5.9e+07 58500000 1.17134784372043
M 1:59000000-60000000 1 5.9e+07 6e+07 59500000 1.49318652585066
F 1:59000000-60000000 1 5.9e+07 6e+07 59500000 1.46907124509937
M 1:6000000-7000000 1 6e+06 7e+06 6500000 2.41113014984286
F 1:6000000-7000000 1 6e+06 7e+06 6500000 1.43247262296078
M 1:60000000-61000000 1 6e+07 6.1e+07 60500000 1.43791982572615
F 1:60000000-61000000 1 6e+07 6.1e+07 60500000 1.58735703663648
M 1:61000000-62000000 1 6.1e+07 6.2e+07 61500000 1.00774536871399
F 1:61000000-62000000 1 6.1e+07 6.2e+07 61500000 1.49833716371502
M 1:62000000-63000000 1 6.2e+07 6.3e+07 62500000 1.33895054710901
F 1:62000000-63000000 1 6.2e+07 6.3e+07 62500000 1.20397728808976
M 1:63000000-64000000 1 6.3e+07 6.4e+07 63500000 1.27097475072482
F 1:63000000-64000000 1 6.3e+07 6.4e+07 63500000 1.25554413951602
M 1:64000000-65000000 1 6.4e+07 6.5e+07 64500000 0.658927606913482
F 1:64000000-65000000 1 6.4e+07 6.5e+07 64500000 1.49533865080438
M 1:65000000-66000000 1 6.5e+07 6.6e+07 65500000 0.535447608557882
F 1:65000000-66000000 1 6.5e+07 6.6e+07 65500000 1.30762471272137
M 1:66000000-67000000 1 6.6e+07 6.7e+07 66500000 0.787053442596394
F 1:66000000-67000000 1 6.6e+07 6.7e+07 66500000 1.07782344193592
M 1:67000000-68000000 1 6.7e+07 6.8e+07 67500000 1.18623482440534
F 1:67000000-68000000 1 6.7e+07 6.8e+07 67500000 0.866199810734081
M 1:68000000-69000000 1 6.8e+07 6.9e+07 68500000 1.11295522713684
F 1:68000000-69000000 1 6.8e+07 6.9e+07 68500000 0.983071515479246
M 1:69000000-70000000 1 6.9e+07 7e+07 69500000 1.34690492558886
F 1:69000000-70000000 1 6.9e+07 7e+07 69500000 1.05146410707043
M 1:7000000-8000000 1 7e+06 8e+06 7500000 2.66637685891466
F 1:7000000-8000000 1 7e+06 8e+06 7500000 1.52379025341963
M 1:70000000-71000000 1 7e+07 7.1e+07 70500000 0.805693165523117
F 1:70000000-71000000 1 7e+07 7.1e+07 70500000 1.15361362714614
M 1:71000000-72000000 1 7.1e+07 7.2e+07 71500000 0.529344197770861
F 1:71000000-72000000 1 7.1e+07 7.2e+07 71500000 0.845331891307287
M 1:72000000-73000000 1 7.2e+07 7.3e+07 72500000 1.56024894752288
F 1:72000000-73000000 1 7.2e+07 7.3e+07 72500000 1.08308503447343
M 1:73000000-74000000 1 7.3e+07 7.4e+07 73500000 1.45935624992114
F 1:73000000-74000000 1 7.3e+07 7.4e+07 73500000 1.0142760578613
M 1:74000000-75000000 1 7.4e+07 7.5e+07 74500000 0.922819429808334
F 1:74000000-75000000 1 7.4e+07 7.5e+07 74500000 1.31964039475463
M 1:75000000-76000000 1 7.5e+07 7.6e+07 75500000 1.119708867916
F 1:75000000-76000000 1 7.5e+07 7.6e+07 75500000 1.40494795187238
M 1:76000000-77000000 1 7.6e+07 7.7e+07 76500000 1.2475135571427
F 1:76000000-77000000 1 7.6e+07 7.7e+07 76500000 1.75274570771935
M 1:77000000-78000000 1 7.7e+07 7.8e+07 77500000 1.73576403346925
F 1:77000000-78000000 1 7.7e+07 7.8e+07 77500000 1.59753683925916
M 1:78000000-79000000 1 7.8e+07 7.9e+07 78500000 2.06508242555528
F 1:78000000-79000000 1 7.8e+07 7.9e+07 78500000 1.6206218737326
M 1:79000000-80000000 1 7.9e+07 8e+07 79500000 0.885433342165878
F 1:79000000-80000000 1 7.9e+07 8e+07 79500000 1.07951331620927
M 1:8000000-9000000 1 8e+06 9e+06 8500000 2.03781048441813
F 1:8000000-9000000 1 8e+06 9e+06 8500000 1.81915641476274
M 1:80000000-81000000 1 8e+07 8.1e+07 80500000 1.58099179305957
F 1:80000000-81000000 1 8e+07 8.1e+07 80500000 0.867959983777207
M 1:81000000-82000000 1 8.1e+07 8.2e+07 81500000 1.44238229616053
F 1:81000000-82000000 1 8.1e+07 8.2e+07 81500000 0.92705421116669
M 1:82000000-83000000 1 8.2e+07 8.3e+07 82500000 1.01719985526023
F 1:82000000-83000000 1 8.2e+07 8.3e+07 82500000 1.16855481952142
M 1:83000000-84000000 1 8.3e+07 8.4e+07 83500000 0.907558053632679
F 1:83000000-84000000 1 8.3e+07 8.4e+07 83500000 0.859172637555766
M 1:84000000-85000000 1 8.4e+07 8.5e+07 84500000 1.14234216302924
F 1:84000000-85000000 1 8.4e+07 8.5e+07 84500000 1.22143030958497
M 1:85000000-86000000 1 8.5e+07 8.6e+07 85500000 1.26543772180576
F 1:85000000-86000000 1 8.5e+07 8.6e+07 85500000 0.977144788427741
M 1:86000000-87000000 1 8.6e+07 8.7e+07 86500000 0.64759203247446
F 1:86000000-87000000 1 8.6e+07 8.7e+07 86500000 0.895911856157901
M 1:87000000-88000000 1 8.7e+07 8.8e+07 87500000 1.160092525998
F 1:87000000-88000000 1 8.7e+07 8.8e+07 87500000 1.30191428957685
M 1:88000000-89000000 1 8.8e+07 8.9e+07 88500000 1.29106838384369
F 1:88000000-89000000 1 8.8e+07 8.9e+07 88500000 0.889265918615655
M 1:89000000-90000000 1 8.9e+07 9e+07 89500000 1.03885485441971
F 1:89000000-90000000 1 8.9e+07 9e+07 89500000 1.28752467216439
M 1:9000000-10000000 1 9e+06 1e+07 9500000 0.733581942050756
F 1:9000000-10000000 1 9e+06 1e+07 9500000 1.11891036906854
M 1:90000000-91000000 1 9e+07 9.1e+07 90500000 1.13788274531784
F 1:90000000-91000000 1 9e+07 9.1e+07 90500000 1.48653508178992
M 1:91000000-92000000 1 9.1e+07 9.2e+07 91500000 0.897309248570206
F 1:91000000-92000000 1 9.1e+07 9.2e+07 91500000 1.56666486413411
M 1:92000000-93000000 1 9.2e+07 9.3e+07 92500000 0.878596260292255
F 1:92000000-93000000 1 9.2e+07 9.3e+07 92500000 1.51761524942544
M 1:93000000-94000000 1 9.3e+07 9.4e+07 93500000 0.900694718341533
F 1:93000000-94000000 1 9.3e+07 9.4e+07 93500000 1.20563471677707
M 1:94000000-95000000 1 9.4e+07 9.5e+07 94500000 0.700328228773502
F 1:94000000-95000000 1 9.4e+07 9.5e+07 94500000 1.14482898472354
M 1:95000000-96000000 1 9.5e+07 9.6e+07 95500000 1.28217946510595
F 1:95000000-96000000 1 9.5e+07 9.6e+07 95500000 0.878064080032446
M 1:96000000-97000000 1 9.6e+07 9.7e+07 96500000 1.11736539425103
F 1:96000000-97000000 1 9.6e+07 9.7e+07 96500000 1.53066107881574
M 1:97000000-98000000 1 9.7e+07 9.8e+07 97500000 1.05875372381323
F 1:97000000-98000000 1 9.7e+07 9.8e+07 97500000 1.38582127889685
M 1:98000000-99000000 1 9.8e+07 9.9e+07 98500000 1.51593887715965
F 1:98000000-99000000 1 9.8e+07 9.9e+07 98500000 1.4989725564418
M 1:99000000-100000000 1 9.9e+07 1e+08 99500000 1.50469366332048
F 1:99000000-100000000 1 9.9e+07 1e+08 99500000 1.64508043801542
M 2:0-1000000 2 0 1e+06 5e+05 1.30848314039724
F 2:0-1000000 2 0 1e+06 5e+05 0.87094114937458
M 2:1000000-2000000 2 1e+06 2e+06 1500000 3.67657419379742
F 2:1000000-2000000 2 1e+06 2e+06 1500000 1.09063925212579
M 2:10000000-11000000 2 1e+07 1.1e+07 10500000 1.41367099574623
F 2:10000000-11000000 2 1e+07 1.1e+07 10500000 1.10122393321582
M 2:100000000-101000000 2 1e+08 1.01e+08 100500000 1.09254256999575
F 2:100000000-101000000 2 1e+08 1.01e+08 100500000 1.29610536468553
M 2:101000000-102000000 2 1.01e+08 1.02e+08 101500000 0.663877333808732
F 2:101000000-102000000 2 1.01e+08 1.02e+08 101500000 1.02539328832275
M 2:102000000-103000000 2 1.02e+08 1.03e+08 102500000 0.751542366852364
F 2:102000000-103000000 2 1.02e+08 1.03e+08 102500000 1.47079577831731
M 2:103000000-104000000 2 1.03e+08 1.04e+08 103500000 1.23987391697611
F 2:103000000-104000000 2 1.03e+08 1.04e+08 103500000 1.2464301947872
M 2:104000000-105000000 2 1.04e+08 1.05e+08 104500000 1.34496254701009
F 2:104000000-105000000 2 1.04e+08 1.05e+08 104500000 1.25866398376958
M 2:105000000-106000000 2 1.05e+08 1.06e+08 105500000 1.28972808405609
F 2:105000000-106000000 2 1.05e+08 1.06e+08 105500000 1.50872773029124
M 2:106000000-107000000 2 1.06e+08 1.07e+08 106500000 0.999853230999734
F 2:106000000-107000000 2 1.06e+08 1.07e+08 106500000 1.16261460515959
M 2:107000000-108000000 2 1.07e+08 1.08e+08 107500000 0.91951051106349
F 2:107000000-108000000 2 1.07e+08 1.08e+08 107500000 1.69388365982639
M 2:108000000-109000000 2 1.08e+08 1.09e+08 108500000 1.52740856940951
F 2:108000000-109000000 2 1.08e+08 1.09e+08 108500000 1.43139765634528
M 2:109000000-110000000 2 1.09e+08 1.1e+08 109500000 1.29520331523298
F 2:109000000-110000000 2 1.09e+08 1.1e+08 109500000 1.18481779581158
M 2:11000000-12000000 2 1.1e+07 1.2e+07 11500000 2.06838683101324
F 2:11000000-12000000 2 1.1e+07 1.2e+07 11500000 1.22251970598996
M 2:110000000-111000000 2 1.1e+08 1.11e+08 110500000 1.10889112532272
F 2:110000000-111000000 2 1.1e+08 1.11e+08 110500000 1.01133025132759
M 2:111000000-112000000 2 1.11e+08 1.12e+08 111500000 1.19102567485491
F 2:111000000-112000000 2 1.11e+08 1.12e+08 111500000 1.26606135186972
M 2:112000000-113000000 2 1.12e+08 1.13e+08 112500000 1.5608225434683
F 2:112000000-113000000 2 1.12e+08 1.13e+08 112500000 1.57565880644339
M 2:113000000-114000000 2 1.13e+08 1.14e+08 113500000 1.15321669084142
F 2:113000000-114000000 2 1.13e+08 1.14e+08 113500000 1.36903692863715
M 2:114000000-115000000 2 1.14e+08 1.15e+08 114500000 1.25699395191925
F 2:114000000-115000000 2 1.14e+08 1.15e+08 114500000 1.31519883371581
M 2:115000000-116000000 2 1.15e+08 1.16e+08 115500000 1.15092763778863
F 2:115000000-116000000 2 1.15e+08 1.16e+08 115500000 1.11097437944147
M 2:116000000-117000000 2 1.16e+08 1.17e+08 116500000 1.55556350336261
F 2:116000000-117000000 2 1.16e+08 1.17e+08 116500000 1.54257713329121
M 2:117000000-118000000 2 1.17e+08 1.18e+08 117500000 1.38494933330433
F 2:117000000-118000000 2 1.17e+08 1.18e+08 117500000 1.60491568829614
M 2:118000000-119000000 2 1.18e+08 1.19e+08 118500000 1.55491071428572
F 2:118000000-119000000 2 1.18e+08 1.19e+08 118500000 1.39882595536635
M 2:119000000-120000000 2 1.19e+08 1.2e+08 119500000 1.96225153004694
F 2:119000000-120000000 2 1.19e+08 1.2e+08 119500000 2.03753007172869
M 2:12000000-13000000 2 1.2e+07 1.3e+07 12500000 4.36581939008934
F 2:12000000-13000000 2 1.2e+07 1.3e+07 12500000 1.50133036219111
M 2:120000000-121000000 2 1.2e+08 1.21e+08 120500000 1.84095767270394
F 2:120000000-121000000 2 1.2e+08 1.21e+08 120500000 1.84658706666223
M 2:121000000-122000000 2 1.21e+08 1.22e+08 121500000 2.65577744734424
F 2:121000000-122000000 2 1.21e+08 1.22e+08 121500000 2.03238323300185
M 2:122000000-123000000 2 1.22e+08 1.23e+08 122500000 1.44754168869227
F 2:122000000-123000000 2 1.22e+08 1.23e+08 122500000 1.4562338555005
M 2:123000000-124000000 2 1.23e+08 1.24e+08 123500000 1.38936353564733
F 2:123000000-124000000 2 1.23e+08 1.24e+08 123500000 1.41592665269787
M 2:124000000-125000000 2 1.24e+08 1.25e+08 124500000 1.27061643163493
F 2:124000000-125000000 2 1.24e+08 1.25e+08 124500000 0.989844901941222
M 2:125000000-126000000 2 1.25e+08 1.26e+08 125500000 1.04388935796431
F 2:125000000-126000000 2 1.25e+08 1.26e+08 125500000 1.24029667076861
M 2:126000000-127000000 2 1.26e+08 1.27e+08 126500000 1.67049107682968
F 2:126000000-127000000 2 1.26e+08 1.27e+08 126500000 1.85027050697886
M 2:127000000-128000000 2 1.27e+08 1.28e+08 127500000 1.56619304016034
F 2:127000000-128000000 2 1.27e+08 1.28e+08 127500000 1.5285861575814
M 2:128000000-129000000 2 1.28e+08 1.29e+08 128500000 2.54140037552916
F 2:128000000-129000000 2 1.28e+08 1.29e+08 128500000 2.00071506967772
M 2:129000000-130000000 2 1.29e+08 1.3e+08 129500000 2.60111531387714
F 2:129000000-130000000 2 1.29e+08 1.3e+08 129500000 1.42318350133684
M 2:13000000-14000000 2 1.3e+07 1.4e+07 13500000 1.22152350782937
F 2:13000000-14000000 2 1.3e+07 1.4e+07 13500000 0.881445327657121
M 2:130000000-131000000 2 1.3e+08 1.31e+08 130500000 2.52989039907983
F 2:130000000-131000000 2 1.3e+08 1.31e+08 130500000 2.04733091083643
M 2:131000000-132000000 2 1.31e+08 1.32e+08 131500000 3.15224890299383
F 2:131000000-132000000 2 1.31e+08 1.32e+08 131500000 1.87905763027577
M 2:132000000-133000000 2 1.32e+08 1.33e+08 132500000 2.37827753213735
F 2:132000000-133000000 2 1.32e+08 1.33e+08 132500000 1.2271790541837
M 2:133000000-134000000 2 1.33e+08 1.34e+08 133500000 3.14293195387124
F 2:133000000-134000000 2 1.33e+08 1.34e+08 133500000 1.12155894849373
M 2:134000000-135000000 2 1.34e+08 1.35e+08 134500000 1.68726602708482
F 2:134000000-135000000 2 1.34e+08 1.35e+08 134500000 0.766015515878504
M 2:135000000-136000000 2 1.35e+08 1.36e+08 135500000 1.36132033155235
F 2:135000000-136000000 2 1.35e+08 1.36e+08 135500000 0.772945727686599
M 2:136000000-137000000 2 1.36e+08 1.37e+08 136500000 0.613704414934253
F 2:136000000-137000000 2 1.36e+08 1.37e+08 136500000 1.02370505748904
M 2:14000000-15000000 2 1.4e+07 1.5e+07 14500000 1.18801307374427
F 2:14000000-15000000 2 1.4e+07 1.5e+07 14500000 1.2495510027605
M 2:15000000-16000000 2 1.5e+07 1.6e+07 15500000 0.794287728801027
F 2:15000000-16000000 2 1.5e+07 1.6e+07 15500000 1.39707708340263
M 2:16000000-17000000 2 1.6e+07 1.7e+07 16500000 0.804099548664549
F 2:16000000-17000000 2 1.6e+07 1.7e+07 16500000 1.16508408997683
M 2:17000000-18000000 2 1.7e+07 1.8e+07 17500000 1.65566484697742
F 2:17000000-18000000 2 1.7e+07 1.8e+07 17500000 1.49739470737575
M 2:18000000-19000000 2 1.8e+07 1.9e+07 18500000 1.62664694520582
F 2:18000000-19000000 2 1.8e+07 1.9e+07 18500000 2.01263012605181
M 2:19000000-20000000 2 1.9e+07 2e+07 19500000 1.77588624770218
F 2:19000000-20000000 2 1.9e+07 2e+07 19500000 1.50918781388233
M 2:2000000-3000000 2 2e+06 3e+06 2500000 2.70425074807941
F 2:2000000-3000000 2 2e+06 3e+06 2500000 1.11059696928649
M 2:20000000-21000000 2 2e+07 2.1e+07 20500000 1.53738875180056
F 2:20000000-21000000 2 2e+07 2.1e+07 20500000 1.41932739104888
M 2:21000000-22000000 2 2.1e+07 2.2e+07 21500000 1.5472749501824
F 2:21000000-22000000 2 2.1e+07 2.2e+07 21500000 2.1003591977916
M 2:22000000-23000000 2 2.2e+07 2.3e+07 22500000 1.43365216858196
F 2:22000000-23000000 2 2.2e+07 2.3e+07 22500000 2.21749204554273
M 2:23000000-24000000 2 2.3e+07 2.4e+07 23500000 1.16693433438966
F 2:23000000-24000000 2 2.3e+07 2.4e+07 23500000 1.37483231893217
M 2:24000000-25000000 2 2.4e+07 2.5e+07 24500000 1.57456375167552
F 2:24000000-25000000 2 2.4e+07 2.5e+07 24500000 1.63513431114955
M 2:25000000-26000000 2 2.5e+07 2.6e+07 25500000 1.03738823271681
F 2:25000000-26000000 2 2.5e+07 2.6e+07 25500000 1.24936530637133
M 2:26000000-27000000 2 2.6e+07 2.7e+07 26500000 1.43978482169627
F 2:26000000-27000000 2 2.6e+07 2.7e+07 26500000 0.81962783117704
M 2:27000000-28000000 2 2.7e+07 2.8e+07 27500000 0.872188930054687
F 2:27000000-28000000 2 2.7e+07 2.8e+07 27500000 1.52022704848062
M 2:28000000-29000000 2 2.8e+07 2.9e+07 28500000 0.604386919130769
F 2:28000000-29000000 2 2.8e+07 2.9e+07 28500000 1.10118790257314
M 2:29000000-30000000 2 2.9e+07 3e+07 29500000 0.627337301568452
F 2:29000000-30000000 2 2.9e+07 3e+07 29500000 1.50428210330263
M 2:3000000-4000000 2 3e+06 4e+06 3500000 2.91383710344562
F 2:3000000-4000000 2 3e+06 4e+06 3500000 1.20278466051737
M 2:30000000-31000000 2 3e+07 3.1e+07 30500000 1.82273874447328
F 2:30000000-31000000 2 3e+07 3.1e+07 30500000 1.8399352557067
M 2:31000000-32000000 2 3.1e+07 3.2e+07 31500000 1.06415907999239
F 2:31000000-32000000 2 3.1e+07 3.2e+07 31500000 1.77539051673485
M 2:32000000-33000000 2 3.2e+07 3.3e+07 32500000 1.23991722815181
F 2:32000000-33000000 2 3.2e+07 3.3e+07 32500000 1.12431957517101
M 2:33000000-34000000 2 3.3e+07 3.4e+07 33500000 1.05938059989052
F 2:33000000-34000000 2 3.3e+07 3.4e+07 33500000 1.13766477090055
M 2:34000000-35000000 2 3.4e+07 3.5e+07 34500000 0.724056396180457
F 2:34000000-35000000 2 3.4e+07 3.5e+07 34500000 0.959728827840046
M 2:35000000-36000000 2 3.5e+07 3.6e+07 35500000 1.00559231106478
F 2:35000000-36000000 2 3.5e+07 3.6e+07 35500000 0.982860500437911
M 2:36000000-37000000 2 3.6e+07 3.7e+07 36500000 1.41554914519108
F 2:36000000-37000000 2 3.6e+07 3.7e+07 36500000 1.96140286693052
M 2:37000000-38000000 2 3.7e+07 3.8e+07 37500000 1.22049167684945
F 2:37000000-38000000 2 3.7e+07 3.8e+07 37500000 1.56974978104456
M 2:38000000-39000000 2 3.8e+07 3.9e+07 38500000 1.11398104311753
F 2:38000000-39000000 2 3.8e+07 3.9e+07 38500000 1.33072526912119
M 2:39000000-40000000 2 3.9e+07 4e+07 39500000 1.14541189347239
F 2:39000000-40000000 2 3.9e+07 4e+07 39500000 1.19638363211051
M 2:4000000-5000000 2 4e+06 5e+06 4500000 2.20334410639043
F 2:4000000-5000000 2 4e+06 5e+06 4500000 1.02669988129671
M 2:40000000-41000000 2 4e+07 4.1e+07 40500000 1.02813654644509
F 2:40000000-41000000 2 4e+07 4.1e+07 40500000 1.2657786499041
M 2:41000000-42000000 2 4.1e+07 4.2e+07 41500000 1.10794598006625
F 2:41000000-42000000 2 4.1e+07 4.2e+07 41500000 0.965956585847163
M 2:42000000-43000000 2 4.2e+07 4.3e+07 42500000 1.65320762567297
F 2:42000000-43000000 2 4.2e+07 4.3e+07 42500000 1.39620957639051
M 2:43000000-44000000 2 4.3e+07 4.4e+07 43500000 1.09260781618625
F 2:43000000-44000000 2 4.3e+07 4.4e+07 43500000 1.4380466957129
M 2:44000000-45000000 2 4.4e+07 4.5e+07 44500000 0.967502018161073
F 2:44000000-45000000 2 4.4e+07 4.5e+07 44500000 0.987308899014421
M 2:45000000-46000000 2 4.5e+07 4.6e+07 45500000 0.701162737411607
F 2:45000000-46000000 2 4.5e+07 4.6e+07 45500000 1.06052593651955
M 2:46000000-47000000 2 4.6e+07 4.7e+07 46500000 1.21154589322034
F 2:46000000-47000000 2 4.6e+07 4.7e+07 46500000 1.11084965798605
M 2:47000000-48000000 2 4.7e+07 4.8e+07 47500000 1.59222926253921
F 2:47000000-48000000 2 4.7e+07 4.8e+07 47500000 1.1386237403133
M 2:48000000-49000000 2 4.8e+07 4.9e+07 48500000 1.46629237893758
F 2:48000000-49000000 2 4.8e+07 4.9e+07 48500000 1.05766288622077
M 2:49000000-50000000 2 4.9e+07 5e+07 49500000 0.790889312562225
F 2:49000000-50000000 2 4.9e+07 5e+07 49500000 0.980191461292001
M 2:5000000-6000000 2 5e+06 6e+06 5500000 3.10088262678476
F 2:5000000-6000000 2 5e+06 6e+06 5500000 1.33371507866183
M 2:50000000-51000000 2 5e+07 5.1e+07 50500000 0.712691054677426
F 2:50000000-51000000 2 5e+07 5.1e+07 50500000 0.833394308267092
M 2:51000000-52000000 2 5.1e+07 5.2e+07 51500000 1.48869222044662
F 2:51000000-52000000 2 5.1e+07 5.2e+07 51500000 1.22574306271549
M 2:52000000-53000000 2 5.2e+07 5.3e+07 52500000 0.484457714740302
F 2:52000000-53000000 2 5.2e+07 5.3e+07 52500000 1.05759359652332
M 2:53000000-54000000 2 5.3e+07 5.4e+07 53500000 0.621940519504979
F 2:53000000-54000000 2 5.3e+07 5.4e+07 53500000 0.903521025265797
M 2:54000000-55000000 2 5.4e+07 5.5e+07 54500000 0.574444506228845
F 2:54000000-55000000 2 5.4e+07 5.5e+07 54500000 1.83663152293212
M 2:55000000-56000000 2 5.5e+07 5.6e+07 55500000 1.08009549695103
F 2:55000000-56000000 2 5.5e+07 5.6e+07 55500000 1.91836010687243
M 2:56000000-57000000 2 5.6e+07 5.7e+07 56500000 0.78911620891411
F 2:56000000-57000000 2 5.6e+07 5.7e+07 56500000 1.44539971840667
M 2:57000000-58000000 2 5.7e+07 5.8e+07 57500000 0.732004485920096
F 2:57000000-58000000 2 5.7e+07 5.8e+07 57500000 1.32894590969058
M 2:58000000-59000000 2 5.8e+07 5.9e+07 58500000 0.724861704621694
F 2:58000000-59000000 2 5.8e+07 5.9e+07 58500000 0.780013525348943
M 2:59000000-60000000 2 5.9e+07 6e+07 59500000 0.923949836716868
F 2:59000000-60000000 2 5.9e+07 6e+07 59500000 1.07499362534783
M 2:6000000-7000000 2 6e+06 7e+06 6500000 2.49155386496843
F 2:6000000-7000000 2 6e+06 7e+06 6500000 1.22827181978987
M 2:60000000-61000000 2 6e+07 6.1e+07 60500000 0.95338795384873
F 2:60000000-61000000 2 6e+07 6.1e+07 60500000 1.49834259043691
M 2:61000000-62000000 2 6.1e+07 6.2e+07 61500000 1.17343464329614
F 2:61000000-62000000 2 6.1e+07 6.2e+07 61500000 1.46755302047649
M 2:62000000-63000000 2 6.2e+07 6.3e+07 62500000 1.14055671067548
F 2:62000000-63000000 2 6.2e+07 6.3e+07 62500000 1.32257680070065
M 2:63000000-64000000 2 6.3e+07 6.4e+07 63500000 1.46637075819427
F 2:63000000-64000000 2 6.3e+07 6.4e+07 63500000 1.15979312867928
M 2:64000000-65000000 2 6.4e+07 6.5e+07 64500000 0.57974279029595
F 2:64000000-65000000 2 6.4e+07 6.5e+07 64500000 1.10029822285784
M 2:65000000-66000000 2 6.5e+07 6.6e+07 65500000 1.13069349854544
F 2:65000000-66000000 2 6.5e+07 6.6e+07 65500000 1.44123679338366
M 2:66000000-67000000 2 6.6e+07 6.7e+07 66500000 0.92330554804984
F 2:66000000-67000000 2 6.6e+07 6.7e+07 66500000 1.68848737818872
M 2:67000000-68000000 2 6.7e+07 6.8e+07 67500000 0.660355157229347
F 2:67000000-68000000 2 6.7e+07 6.8e+07 67500000 1.19827662664494
M 2:68000000-69000000 2 6.8e+07 6.9e+07 68500000 1.21139032227147
F 2:68000000-69000000 2 6.8e+07 6.9e+07 68500000 1.27671256416226
M 2:69000000-70000000 2 6.9e+07 7e+07 69500000 1.01587047220079
F 2:69000000-70000000 2 6.9e+07 7e+07 69500000 1.46131971929357
M 2:7000000-8000000 2 7e+06 8e+06 7500000 2.7629314410999
F 2:7000000-8000000 2 7e+06 8e+06 7500000 1.51727463827356
M 2:70000000-71000000 2 7e+07 7.1e+07 70500000 0.686798725701383
F 2:70000000-71000000 2 7e+07 7.1e+07 70500000 1.48210940011752
M 2:71000000-72000000 2 7.1e+07 7.2e+07 71500000 1.24996234721983
F 2:71000000-72000000 2 7.1e+07 7.2e+07 71500000 0.852967262003747
M 2:72000000-73000000 2 7.2e+07 7.3e+07 72500000 1.00896066311366
F 2:72000000-73000000 2 7.2e+07 7.3e+07 72500000 0.822718151683463
M 2:73000000-74000000 2 7.3e+07 7.4e+07 73500000 1.63334127837267
F 2:73000000-74000000 2 7.3e+07 7.4e+07 73500000 0.950832030687021
M 2:74000000-75000000 2 7.4e+07 7.5e+07 74500000 0.905171019067256
F 2:74000000-75000000 2 7.4e+07 7.5e+07 74500000 0.791587676411569
M 2:75000000-76000000 2 7.5e+07 7.6e+07 75500000 1.11210224622934
F 2:75000000-76000000 2 7.5e+07 7.6e+07 75500000 0.947059899557654
M 2:76000000-77000000 2 7.6e+07 7.7e+07 76500000 0.884005126925496
F 2:76000000-77000000 2 7.6e+07 7.7e+07 76500000 1.26585071118945
M 2:77000000-78000000 2 7.7e+07 7.8e+07 77500000 1.01429743824176
F 2:77000000-78000000 2 7.7e+07 7.8e+07 77500000 1.4291221826809
M 2:78000000-79000000 2 7.8e+07 7.9e+07 78500000 1.01129688190272
F 2:78000000-79000000 2 7.8e+07 7.9e+07 78500000 1.06899590913626
M 2:79000000-80000000 2 7.9e+07 8e+07 79500000 0.946329280059284
F 2:79000000-80000000 2 7.9e+07 8e+07 79500000 1.47628906553142
M 2:8000000-9000000 2 8e+06 9e+06 8500000 2.7347522942946
F 2:8000000-9000000 2 8e+06 9e+06 8500000 1.34973664974438
M 2:80000000-81000000 2 8e+07 8.1e+07 80500000 0.741778490999518
F 2:80000000-81000000 2 8e+07 8.1e+07 80500000 1.40428321193778
M 2:81000000-82000000 2 8.1e+07 8.2e+07 81500000 0.898758939217096
F 2:81000000-82000000 2 8.1e+07 8.2e+07 81500000 1.49942073812929
M 2:82000000-83000000 2 8.2e+07 8.3e+07 82500000 1.20384754130838
F 2:82000000-83000000 2 8.2e+07 8.3e+07 82500000 2.14170297446813
M 2:83000000-84000000 2 8.3e+07 8.4e+07 83500000 1.08884079175064
F 2:83000000-84000000 2 8.3e+07 8.4e+07 83500000 1.62550304320351
M 2:84000000-85000000 2 8.4e+07 8.5e+07 84500000 1.38850313223629
F 2:84000000-85000000 2 8.4e+07 8.5e+07 84500000 1.27853904058713
M 2:85000000-86000000 2 8.5e+07 8.6e+07 85500000 0.818597846791886
F 2:85000000-86000000 2 8.5e+07 8.6e+07 85500000 1.60382922584007
M 2:86000000-87000000 2 8.6e+07 8.7e+07 86500000 0.765864324808111
F 2:86000000-87000000 2 8.6e+07 8.7e+07 86500000 1.30832252414053
M 2:87000000-88000000 2 8.7e+07 8.8e+07 87500000 1.29253800136528
F 2:87000000-88000000 2 8.7e+07 8.8e+07 87500000 0.867210452212281
M 2:88000000-89000000 2 8.8e+07 8.9e+07 88500000 0.838603139138129
F 2:88000000-89000000 2 8.8e+07 8.9e+07 88500000 0.772011951087016
M 2:89000000-90000000 2 8.9e+07 9e+07 89500000 1.23965289026652
F 2:89000000-90000000 2 8.9e+07 9e+07 89500000 1.06788727397701
M 2:9000000-10000000 2 9e+06 1e+07 9500000 1.42592798287564
F 2:9000000-10000000 2 9e+06 1e+07 9500000 1.00644394186317
M 2:90000000-91000000 2 9e+07 9.1e+07 90500000 1.22071451983415
F 2:90000000-91000000 2 9e+07 9.1e+07 90500000 1.23155785412579
M 2:91000000-92000000 2 9.1e+07 9.2e+07 91500000 1.06975355661595
F 2:91000000-92000000 2 9.1e+07 9.2e+07 91500000 1.02941763395084
M 2:92000000-93000000 2 9.2e+07 9.3e+07 92500000 0.980410494940558
F 2:92000000-93000000 2 9.2e+07 9.3e+07 92500000 1.12040609305883
M 2:93000000-94000000 2 9.3e+07 9.4e+07 93500000 0.898721076866718
F 2:93000000-94000000 2 9.3e+07 9.4e+07 93500000 1.49232270152215
M 2:94000000-95000000 2 9.4e+07 9.5e+07 94500000 0.700562318774165
F 2:94000000-95000000 2 9.4e+07 9.5e+07 94500000 1.06190618729283
M 2:95000000-96000000 2 9.5e+07 9.6e+07 95500000 0.764355698758758
F 2:95000000-96000000 2 9.5e+07 9.6e+07 95500000 1.31360517067438
M 2:96000000-97000000 2 9.6e+07 9.7e+07 96500000 0.95213172018298
F 2:96000000-97000000 2 9.6e+07 9.7e+07 96500000 1.6961037017328
M 2:97000000-98000000 2 9.7e+07 9.8e+07 97500000 1.40914614671647
F 2:97000000-98000000 2 9.7e+07 9.8e+07 97500000 1.86329697010011
M 2:98000000-99000000 2 9.8e+07 9.9e+07 98500000 0.938321043670796
F 2:98000000-99000000 2 9.8e+07 9.9e+07 98500000 1.36868216538619
M 2:99000000-100000000 2 9.9e+07 1e+08 99500000 1.11116246357321
F 2:99000000-100000000 2 9.9e+07 1e+08 99500000 1.15192459063647
M 3:0-1000000 3 0 1e+06 5e+05 5.70937488182398
F 3:0-1000000 3 0 1e+06 5e+05 3.93808068559404
M 3:1000000-2000000 3 1e+06 2e+06 1500000 2.30556520816672
F 3:1000000-2000000 3 1e+06 2e+06 1500000 1.04809705966034
M 3:10000000-11000000 3 1e+07 1.1e+07 10500000 1.73190133927146
F 3:10000000-11000000 3 1e+07 1.1e+07 10500000 1.27158245201724
M 3:100000000-101000000 3 1e+08 1.01e+08 100500000 0.739705581439789
F 3:100000000-101000000 3 1e+08 1.01e+08 100500000 1.18133288568071
M 3:101000000-102000000 3 1.01e+08 1.02e+08 101500000 1.13065439871765
F 3:101000000-102000000 3 1.01e+08 1.02e+08 101500000 1.22401936097588
M 3:102000000-103000000 3 1.02e+08 1.03e+08 102500000 1.51217770928963
F 3:102000000-103000000 3 1.02e+08 1.03e+08 102500000 1.24119243467069
M 3:103000000-104000000 3 1.03e+08 1.04e+08 103500000 1.39276291936931
F 3:103000000-104000000 3 1.03e+08 1.04e+08 103500000 1.22287504896201
M 3:104000000-105000000 3 1.04e+08 1.05e+08 104500000 1.61139785190185
F 3:104000000-105000000 3 1.04e+08 1.05e+08 104500000 0.984362934362934
M 3:105000000-106000000 3 1.05e+08 1.06e+08 105500000 1.65840780474014
F 3:105000000-106000000 3 1.05e+08 1.06e+08 105500000 1.21125006994572
M 3:106000000-107000000 3 1.06e+08 1.07e+08 106500000 2.57728122120502
F 3:106000000-107000000 3 1.06e+08 1.07e+08 106500000 1.07810479088157
M 3:107000000-108000000 3 1.07e+08 1.08e+08 107500000 1.8369226531794
F 3:107000000-108000000 3 1.07e+08 1.08e+08 107500000 1.2976321277216
M 3:108000000-109000000 3 1.08e+08 1.09e+08 108500000 2.09467479390806
F 3:108000000-109000000 3 1.08e+08 1.09e+08 108500000 1.26496737448708
M 3:109000000-110000000 3 1.09e+08 1.1e+08 109500000 2.27921556983839
F 3:109000000-110000000 3 1.09e+08 1.1e+08 109500000 1.58539812094984
M 3:11000000-12000000 3 1.1e+07 1.2e+07 11500000 1.78174902661204
F 3:11000000-12000000 3 1.1e+07 1.2e+07 11500000 1.43444127357171
M 3:110000000-111000000 3 1.1e+08 1.11e+08 110500000 2.00427946105106
F 3:110000000-111000000 3 1.1e+08 1.11e+08 110500000 1.81388882660268
M 3:111000000-112000000 3 1.11e+08 1.12e+08 111500000 2.12671257668806
F 3:111000000-112000000 3 1.11e+08 1.12e+08 111500000 1.56397291297621
M 3:112000000-113000000 3 1.12e+08 1.13e+08 112500000 2.86371918717942
F 3:112000000-113000000 3 1.12e+08 1.13e+08 112500000 1.3504439760522
M 3:113000000-114000000 3 1.13e+08 1.14e+08 113500000 1.83147919538425
F 3:113000000-114000000 3 1.13e+08 1.14e+08 113500000 1.50286557423322
M 3:114000000-115000000 3 1.14e+08 1.15e+08 114500000 1.50151803233917
F 3:114000000-115000000 3 1.14e+08 1.15e+08 114500000 1.56842125953298
M 3:115000000-116000000 3 1.15e+08 1.16e+08 115500000 3.5142808266096
F 3:115000000-116000000 3 1.15e+08 1.16e+08 115500000 2.31382184133973
M 3:116000000-117000000 3 1.16e+08 1.17e+08 116500000 4.95188727996119
F 3:116000000-117000000 3 1.16e+08 1.17e+08 116500000 1.97738421010505
M 3:117000000-118000000 3 1.17e+08 1.18e+08 117500000 2.93543949309078
F 3:117000000-118000000 3 1.17e+08 1.18e+08 117500000 1.74288303596715
M 3:118000000-119000000 3 1.18e+08 1.19e+08 118500000 2.61389809709586
F 3:118000000-119000000 3 1.18e+08 1.19e+08 118500000 1.84765453659358
M 3:119000000-120000000 3 1.19e+08 1.2e+08 119500000 3.91502429884235
F 3:119000000-120000000 3 1.19e+08 1.2e+08 119500000 1.24808603419423
M 3:12000000-13000000 3 1.2e+07 1.3e+07 12500000 1.92931941333182
F 3:12000000-13000000 3 1.2e+07 1.3e+07 12500000 1.67892395501091
M 3:13000000-14000000 3 1.3e+07 1.4e+07 13500000 2.93543272218318
F 3:13000000-14000000 3 1.3e+07 1.4e+07 13500000 1.98836942532595
M 3:14000000-15000000 3 1.4e+07 1.5e+07 14500000 1.31499300378122
F 3:14000000-15000000 3 1.4e+07 1.5e+07 14500000 1.14270326226848
M 3:15000000-16000000 3 1.5e+07 1.6e+07 15500000 1.45381418818641
F 3:15000000-16000000 3 1.5e+07 1.6e+07 15500000 1.07971853841419
M 3:16000000-17000000 3 1.6e+07 1.7e+07 16500000 1.63937453598574
F 3:16000000-17000000 3 1.6e+07 1.7e+07 16500000 1.65867047171395
M 3:17000000-18000000 3 1.7e+07 1.8e+07 17500000 1.18934786537109
F 3:17000000-18000000 3 1.7e+07 1.8e+07 17500000 1.37761736892172
M 3:18000000-19000000 3 1.8e+07 1.9e+07 18500000 1.68884050682151
F 3:18000000-19000000 3 1.8e+07 1.9e+07 18500000 1.4767556376252
M 3:19000000-20000000 3 1.9e+07 2e+07 19500000 0.906273218856523
F 3:19000000-20000000 3 1.9e+07 2e+07 19500000 0.780655811090593
M 3:2000000-3000000 3 2e+06 3e+06 2500000 4.18972443732206
F 3:2000000-3000000 3 2e+06 3e+06 2500000 1.55381074499231
M 3:20000000-21000000 3 2e+07 2.1e+07 20500000 0.661927352874367
F 3:20000000-21000000 3 2e+07 2.1e+07 20500000 1.01345755693582
M 3:21000000-22000000 3 2.1e+07 2.2e+07 21500000 1.7870499106988
F 3:21000000-22000000 3 2.1e+07 2.2e+07 21500000 1.36362262884002
M 3:22000000-23000000 3 2.2e+07 2.3e+07 22500000 1.21450576629575
F 3:22000000-23000000 3 2.2e+07 2.3e+07 22500000 1.5630378826031
M 3:23000000-24000000 3 2.3e+07 2.4e+07 23500000 0.775844841612835
F 3:23000000-24000000 3 2.3e+07 2.4e+07 23500000 1.49436237479715
M 3:24000000-25000000 3 2.4e+07 2.5e+07 24500000 0.858923769940368
F 3:24000000-25000000 3 2.4e+07 2.5e+07 24500000 1.10047563091041
M 3:25000000-26000000 3 2.5e+07 2.6e+07 25500000 0.389618200172579
F 3:25000000-26000000 3 2.5e+07 2.6e+07 25500000 0.837412567847351
M 3:26000000-27000000 3 2.6e+07 2.7e+07 26500000 0.536622055981439
F 3:26000000-27000000 3 2.6e+07 2.7e+07 26500000 0.899899278160145
M 3:27000000-28000000 3 2.7e+07 2.8e+07 27500000 0.887841538085275
F 3:27000000-28000000 3 2.7e+07 2.8e+07 27500000 0.951790610486263
M 3:28000000-29000000 3 2.8e+07 2.9e+07 28500000 1.24494815014794
F 3:28000000-29000000 3 2.8e+07 2.9e+07 28500000 1.233414470371
M 3:29000000-30000000 3 2.9e+07 3e+07 29500000 1.2740596884727
F 3:29000000-30000000 3 2.9e+07 3e+07 29500000 1.11392479435958
M 3:3000000-4000000 3 3e+06 4e+06 3500000 2.10375798943234
F 3:3000000-4000000 3 3e+06 4e+06 3500000 1.02967171486563
M 3:30000000-31000000 3 3e+07 3.1e+07 30500000 1.83051945648553
F 3:30000000-31000000 3 3e+07 3.1e+07 30500000 1.12048850092328
M 3:31000000-32000000 3 3.1e+07 3.2e+07 31500000 1.19706536151202
F 3:31000000-32000000 3 3.1e+07 3.2e+07 31500000 2.14836047227352
M 3:32000000-33000000 3 3.2e+07 3.3e+07 32500000 2.17132230367343
F 3:32000000-33000000 3 3.2e+07 3.3e+07 32500000 2.25936433327738
M 3:33000000-34000000 3 3.3e+07 3.4e+07 33500000 1.07283487224594
F 3:33000000-34000000 3 3.3e+07 3.4e+07 33500000 1.50719601589166
M 3:34000000-35000000 3 3.4e+07 3.5e+07 34500000 0.874387501170242
F 3:34000000-35000000 3 3.4e+07 3.5e+07 34500000 1.60219629567456
M 3:35000000-36000000 3 3.5e+07 3.6e+07 35500000 1.07183989503026
F 3:35000000-36000000 3 3.5e+07 3.6e+07 35500000 1.47926808796374
M 3:36000000-37000000 3 3.6e+07 3.7e+07 36500000 1.78090906517863
F 3:36000000-37000000 3 3.6e+07 3.7e+07 36500000 1.30596497118236
M 3:37000000-38000000 3 3.7e+07 3.8e+07 37500000 1.28550062013715
F 3:37000000-38000000 3 3.7e+07 3.8e+07 37500000 1.21761513065861
M 3:38000000-39000000 3 3.8e+07 3.9e+07 38500000 0.844456467388189
F 3:38000000-39000000 3 3.8e+07 3.9e+07 38500000 1.3317021990935
M 3:39000000-40000000 3 3.9e+07 4e+07 39500000 1.04300906946044
F 3:39000000-40000000 3 3.9e+07 4e+07 39500000 1.59745117788597
M 3:4000000-5000000 3 4e+06 5e+06 4500000 2.64461343722015
F 3:4000000-5000000 3 4e+06 5e+06 4500000 1.22735232549576
M 3:40000000-41000000 3 4e+07 4.1e+07 40500000 1.45436951755579
F 3:40000000-41000000 3 4e+07 4.1e+07 40500000 1.28322701583571
M 3:41000000-42000000 3 4.1e+07 4.2e+07 41500000 1.15751919014225
F 3:41000000-42000000 3 4.1e+07 4.2e+07 41500000 1.12710256840692
M 3:42000000-43000000 3 4.2e+07 4.3e+07 42500000 1.38054518364987
F 3:42000000-43000000 3 4.2e+07 4.3e+07 42500000 1.94774774774775
M 3:43000000-44000000 3 4.3e+07 4.4e+07 43500000 1.37437654263198
F 3:43000000-44000000 3 4.3e+07 4.4e+07 43500000 1.58095238095238
M 3:44000000-45000000 3 4.4e+07 4.5e+07 44500000 0.952362726165
F 3:44000000-45000000 3 4.4e+07 4.5e+07 44500000 1.25650215432824
M 3:45000000-46000000 3 4.5e+07 4.6e+07 45500000 1.13068905982274
F 3:45000000-46000000 3 4.5e+07 4.6e+07 45500000 1.39857590509764
M 3:46000000-47000000 3 4.6e+07 4.7e+07 46500000 1.12677141868076
F 3:46000000-47000000 3 4.6e+07 4.7e+07 46500000 0.994969503665157
M 3:47000000-48000000 3 4.7e+07 4.8e+07 47500000 0.7732523852964
F 3:47000000-48000000 3 4.7e+07 4.8e+07 47500000 1.3658692854345
M 3:48000000-49000000 3 4.8e+07 4.9e+07 48500000 0.989318255545854
F 3:48000000-49000000 3 4.8e+07 4.9e+07 48500000 1.22109562979128
M 3:49000000-50000000 3 4.9e+07 5e+07 49500000 0.712500644086272
F 3:49000000-50000000 3 4.9e+07 5e+07 49500000 0.991679256896646
M 3:5000000-6000000 3 5e+06 6e+06 5500000 2.76352991373961
F 3:5000000-6000000 3 5e+06 6e+06 5500000 1.5458761549346
M 3:50000000-51000000 3 5e+07 5.1e+07 50500000 0.91431889056049
F 3:50000000-51000000 3 5e+07 5.1e+07 50500000 1.79159811985899
M 3:51000000-52000000 3 5.1e+07 5.2e+07 51500000 1.00318791861072
F 3:51000000-52000000 3 5.1e+07 5.2e+07 51500000 1.77443064182195
M 3:52000000-53000000 3 5.2e+07 5.3e+07 52500000 0.926561900137963
F 3:52000000-53000000 3 5.2e+07 5.3e+07 52500000 1.4947960382743
M 3:53000000-54000000 3 5.3e+07 5.4e+07 53500000 0.777715268146723
F 3:53000000-54000000 3 5.3e+07 5.4e+07 53500000 1.22733758603323
M 3:54000000-55000000 3 5.4e+07 5.5e+07 54500000 0.695803315284403
F 3:54000000-55000000 3 5.4e+07 5.5e+07 54500000 1.0495943148117
M 3:55000000-56000000 3 5.5e+07 5.6e+07 55500000 1.24521434828266
F 3:55000000-56000000 3 5.5e+07 5.6e+07 55500000 1.10879637401377
M 3:56000000-57000000 3 5.6e+07 5.7e+07 56500000 0.869059764674462
F 3:56000000-57000000 3 5.6e+07 5.7e+07 56500000 0.951060377147334
M 3:57000000-58000000 3 5.7e+07 5.8e+07 57500000 0.861919950418057
F 3:57000000-58000000 3 5.7e+07 5.8e+07 57500000 0.913141402271835
M 3:58000000-59000000 3 5.8e+07 5.9e+07 58500000 1.02474002500869
F 3:58000000-59000000 3 5.8e+07 5.9e+07 58500000 1.19039505343853
M 3:59000000-60000000 3 5.9e+07 6e+07 59500000 0.83537996735662
F 3:59000000-60000000 3 5.9e+07 6e+07 59500000 1.42872810698898
M 3:6000000-7000000 3 6e+06 7e+06 6500000 3.18309565735734
F 3:6000000-7000000 3 6e+06 7e+06 6500000 1.84326299975335
M 3:60000000-61000000 3 6e+07 6.1e+07 60500000 0.943540812571985
F 3:60000000-61000000 3 6e+07 6.1e+07 60500000 1.5308572547703
M 3:61000000-62000000 3 6.1e+07 6.2e+07 61500000 1.10963821583386
F 3:61000000-62000000 3 6.1e+07 6.2e+07 61500000 1.26304068043198
M 3:62000000-63000000 3 6.2e+07 6.3e+07 62500000 0.923142618481031
F 3:62000000-63000000 3 6.2e+07 6.3e+07 62500000 1.45615802137542
M 3:63000000-64000000 3 6.3e+07 6.4e+07 63500000 0.82616782819915
F 3:63000000-64000000 3 6.3e+07 6.4e+07 63500000 1.08441329528286
M 3:64000000-65000000 3 6.4e+07 6.5e+07 64500000 1.48796200943305
F 3:64000000-65000000 3 6.4e+07 6.5e+07 64500000 1.01684572771529
M 3:65000000-66000000 3 6.5e+07 6.6e+07 65500000 0.997962147321943
F 3:65000000-66000000 3 6.5e+07 6.6e+07 65500000 1.14878014660623
M 3:66000000-67000000 3 6.6e+07 6.7e+07 66500000 1.09690025770708
F 3:66000000-67000000 3 6.6e+07 6.7e+07 66500000 1.16368977673326
M 3:67000000-68000000 3 6.7e+07 6.8e+07 67500000 1.25854196285563
F 3:67000000-68000000 3 6.7e+07 6.8e+07 67500000 1.14617257008561
M 3:68000000-69000000 3 6.8e+07 6.9e+07 68500000 0.883917147644894
F 3:68000000-69000000 3 6.8e+07 6.9e+07 68500000 1.09850036371776
M 3:69000000-70000000 3 6.9e+07 7e+07 69500000 0.627170280444235
F 3:69000000-70000000 3 6.9e+07 7e+07 69500000 1.033559957473
M 3:7000000-8000000 3 7e+06 8e+06 7500000 2.7296270566807
F 3:7000000-8000000 3 7e+06 8e+06 7500000 1.12778886472184
M 3:70000000-71000000 3 7e+07 7.1e+07 70500000 0.990750775987884
F 3:70000000-71000000 3 7e+07 7.1e+07 70500000 0.992692070952938
M 3:71000000-72000000 3 7.1e+07 7.2e+07 71500000 1.46037552225418
F 3:71000000-72000000 3 7.1e+07 7.2e+07 71500000 0.935361759274803
M 3:72000000-73000000 3 7.2e+07 7.3e+07 72500000 1.95272602710896
F 3:72000000-73000000 3 7.2e+07 7.3e+07 72500000 1.74098539533323
M 3:73000000-74000000 3 7.3e+07 7.4e+07 73500000 1.36424054789788
F 3:73000000-74000000 3 7.3e+07 7.4e+07 73500000 1.40036371775502
M 3:74000000-75000000 3 7.4e+07 7.5e+07 74500000 1.48368585717179
F 3:74000000-75000000 3 7.4e+07 7.5e+07 74500000 1.76297912819652
M 3:75000000-76000000 3 7.5e+07 7.6e+07 75500000 1.12327121801613
F 3:75000000-76000000 3 7.5e+07 7.6e+07 75500000 1.52755861451513
M 3:76000000-77000000 3 7.6e+07 7.7e+07 76500000 0.954648706275615
F 3:76000000-77000000 3 7.6e+07 7.7e+07 76500000 1.51958760002238
M 3:77000000-78000000 3 7.7e+07 7.8e+07 77500000 0.974462832049154
F 3:77000000-78000000 3 7.7e+07 7.8e+07 77500000 1.15702255050082
M 3:78000000-79000000 3 7.8e+07 7.9e+07 78500000 1.58259334170827
F 3:78000000-79000000 3 7.8e+07 7.9e+07 78500000 1.87814615858094
M 3:79000000-80000000 3 7.9e+07 8e+07 79500000 0.64798903565589
F 3:79000000-80000000 3 7.9e+07 8e+07 79500000 1.56187118795815
M 3:8000000-9000000 3 8e+06 9e+06 8500000 2.69384981056729
F 3:8000000-9000000 3 8e+06 9e+06 8500000 1.4779959664644
M 3:80000000-81000000 3 8e+07 8.1e+07 80500000 0.586517877294852
F 3:80000000-81000000 3 8e+07 8.1e+07 80500000 1.11522018913323
M 3:81000000-82000000 3 8.1e+07 8.2e+07 81500000 0.947844390867153
F 3:81000000-82000000 3 8.1e+07 8.2e+07 81500000 1.21076884337754
M 3:82000000-83000000 3 8.2e+07 8.3e+07 82500000 1.03224098041369
F 3:82000000-83000000 3 8.2e+07 8.3e+07 82500000 1.08913882826926
M 3:83000000-84000000 3 8.3e+07 8.4e+07 83500000 1.39878636166405
F 3:83000000-84000000 3 8.3e+07 8.4e+07 83500000 1.62375356723182
M 3:84000000-85000000 3 8.4e+07 8.5e+07 84500000 1.28576373217532
F 3:84000000-85000000 3 8.4e+07 8.5e+07 84500000 1.65548374461418
M 3:85000000-86000000 3 8.5e+07 8.6e+07 85500000 1.26268022182219
F 3:85000000-86000000 3 8.5e+07 8.6e+07 85500000 1.31767388506519
M 3:86000000-87000000 3 8.6e+07 8.7e+07 86500000 1.21712057210935
F 3:86000000-87000000 3 8.6e+07 8.7e+07 86500000 1.28672430194169
M 3:87000000-88000000 3 8.7e+07 8.8e+07 87500000 0.951604258117205
F 3:87000000-88000000 3 8.7e+07 8.8e+07 87500000 1.11048906048906
M 3:88000000-89000000 3 8.8e+07 8.9e+07 88500000 1.07040391877362
F 3:88000000-89000000 3 8.8e+07 8.9e+07 88500000 1.65982877287225
M 3:89000000-90000000 3 8.9e+07 9e+07 89500000 1.91924151307042
F 3:89000000-90000000 3 8.9e+07 9e+07 89500000 1.60189972581276
M 3:9000000-10000000 3 9e+06 1e+07 9500000 3.31936694870656
F 3:9000000-10000000 3 9e+06 1e+07 9500000 1.76265458004589
M 3:90000000-91000000 3 9e+07 9.1e+07 90500000 1.76734975391491
F 3:90000000-91000000 3 9e+07 9.1e+07 90500000 1.37377315203402
M 3:91000000-92000000 3 9.1e+07 9.2e+07 91500000 1.16619158855433
F 3:91000000-92000000 3 9.1e+07 9.2e+07 91500000 1.23806446197751
M 3:92000000-93000000 3 9.2e+07 9.3e+07 92500000 0.999554836633538
F 3:92000000-93000000 3 9.2e+07 9.3e+07 92500000 1.51699681047507
M 3:93000000-94000000 3 9.3e+07 9.4e+07 93500000 1.52021133170574
F 3:93000000-94000000 3 9.3e+07 9.4e+07 93500000 1.10898662637793
M 3:94000000-95000000 3 9.4e+07 9.5e+07 94500000 2.05608470287687
F 3:94000000-95000000 3 9.4e+07 9.5e+07 94500000 1.35385820603212
M 3:95000000-96000000 3 9.5e+07 9.6e+07 95500000 0.93090869961471
F 3:95000000-96000000 3 9.5e+07 9.6e+07 95500000 1.28949135470874
M 3:96000000-97000000 3 9.6e+07 9.7e+07 96500000 1.23359510188149
F 3:96000000-97000000 3 9.6e+07 9.7e+07 96500000 1.46148228974316
M 3:97000000-98000000 3 9.7e+07 9.8e+07 97500000 1.25924538560982
F 3:97000000-98000000 3 9.7e+07 9.8e+07 97500000 1.46602316602316
M 3:98000000-99000000 3 9.8e+07 9.9e+07 98500000 0.929299901150779
F 3:98000000-99000000 3 9.8e+07 9.9e+07 98500000 1.12973252755861
M 3:99000000-100000000 3 9.9e+07 1e+08 99500000 0.676409575794753
F 3:99000000-100000000 3 9.9e+07 1e+08 99500000 1.33197358849533
M 4:0-1000000 4 0 1e+06 5e+05 1.53736030052253
F 4:0-1000000 4 0 1e+06 5e+05 0.899796517532579
M 4:1000000-2000000 4 1e+06 2e+06 1500000 1.75954963307559
F 4:1000000-2000000 4 1e+06 2e+06 1500000 0.814853057356372
M 4:10000000-11000000 4 1e+07 1.1e+07 10500000 3.81713185676096
F 4:10000000-11000000 4 1e+07 1.1e+07 10500000 1.62972366800128
M 4:100000000-101000000 4 1e+08 1.01e+08 100500000 1.25685296249226
F 4:100000000-101000000 4 1e+08 1.01e+08 100500000 1.82796218713073
M 4:101000000-102000000 4 1.01e+08 1.02e+08 101500000 1.09728591385087
F 4:101000000-102000000 4 1.01e+08 1.02e+08 101500000 1.69935433168807
M 4:102000000-103000000 4 1.02e+08 1.03e+08 102500000 1.12905458632243
F 4:102000000-103000000 4 1.02e+08 1.03e+08 102500000 1.20560747663552
M 4:103000000-104000000 4 1.03e+08 1.04e+08 103500000 0.98696934224388
F 4:103000000-104000000 4 1.03e+08 1.04e+08 103500000 1.11447043325361
M 4:104000000-105000000 4 1.04e+08 1.05e+08 104500000 1.84138732524875
F 4:104000000-105000000 4 1.04e+08 1.05e+08 104500000 1.80250860796852
M 4:105000000-106000000 4 1.05e+08 1.06e+08 105500000 2.33995446132004
F 4:105000000-106000000 4 1.05e+08 1.06e+08 105500000 1.881687783752
M 4:106000000-107000000 4 1.06e+08 1.07e+08 106500000 2.42760174918312
F 4:106000000-107000000 4 1.06e+08 1.07e+08 106500000 1.31602507027007
M 4:107000000-108000000 4 1.07e+08 1.08e+08 107500000 2.5439777292065
F 4:107000000-108000000 4 1.07e+08 1.08e+08 107500000 1.87202492211838
M 4:108000000-109000000 4 1.08e+08 1.09e+08 108500000 1.77125861868335
F 4:108000000-109000000 4 1.08e+08 1.09e+08 108500000 1.35546870574908
M 4:109000000-110000000 4 1.09e+08 1.1e+08 109500000 2.90434736537262
F 4:109000000-110000000 4 1.09e+08 1.1e+08 109500000 2.27762107051827
M 4:11000000-12000000 4 1.1e+07 1.2e+07 11500000 2.8409599174955
F 4:11000000-12000000 4 1.1e+07 1.2e+07 11500000 1.4235996856466
M 4:110000000-111000000 4 1.1e+08 1.11e+08 110500000 2.98453904980675
F 4:110000000-111000000 4 1.1e+08 1.11e+08 110500000 1.56326819597848
M 4:111000000-112000000 4 1.11e+08 1.12e+08 111500000 1.91605855703062
F 4:111000000-112000000 4 1.11e+08 1.12e+08 111500000 1.18145001416029
M 4:112000000-113000000 4 1.12e+08 1.13e+08 112500000 3.36619294808315
F 4:112000000-113000000 4 1.12e+08 1.13e+08 112500000 1.66725007080148
M 4:113000000-114000000 4 1.13e+08 1.14e+08 113500000 1.76810391147799
F 4:113000000-114000000 4 1.13e+08 1.14e+08 113500000 2.05620504106485
M 4:114000000-115000000 4 1.14e+08 1.15e+08 114500000 2.53267455977525
F 4:114000000-115000000 4 1.14e+08 1.15e+08 114500000 1.89128082517306
M 4:115000000-116000000 4 1.15e+08 1.16e+08 115500000 3.09625283772032
F 4:115000000-116000000 4 1.15e+08 1.16e+08 115500000 1.54250486044363
M 4:116000000-117000000 4 1.16e+08 1.17e+08 116500000 2.67260214909223
F 4:116000000-117000000 4 1.16e+08 1.17e+08 116500000 1.26966157618276
M 4:117000000-118000000 4 1.17e+08 1.18e+08 117500000 2.44463140049855
F 4:117000000-118000000 4 1.17e+08 1.18e+08 117500000 0.939488142112711
M 4:118000000-119000000 4 1.18e+08 1.19e+08 118500000 1.16485551972861
F 4:118000000-119000000 4 1.18e+08 1.19e+08 118500000 0.9109136344528
M 4:119000000-120000000 4 1.19e+08 1.2e+08 119500000 0.949696172177431
F 4:119000000-120000000 4 1.19e+08 1.2e+08 119500000 0.786190392497805
M 4:12000000-13000000 4 1.2e+07 1.3e+07 12500000 1.86240346894566
F 4:12000000-13000000 4 1.2e+07 1.3e+07 12500000 1.39012613712819
M 4:120000000-121000000 4 1.2e+08 1.21e+08 120500000 0.525995256391167
F 4:120000000-121000000 4 1.2e+08 1.21e+08 120500000 1.01366205175107
M 4:13000000-14000000 4 1.3e+07 1.4e+07 13500000 1.54665407103067
F 4:13000000-14000000 4 1.3e+07 1.4e+07 13500000 1.26169355066687
M 4:14000000-15000000 4 1.4e+07 1.5e+07 14500000 1.41828661167274
F 4:14000000-15000000 4 1.4e+07 1.5e+07 14500000 1.37273493110798
M 4:15000000-16000000 4 1.5e+07 1.6e+07 15500000 3.0719507982392
F 4:15000000-16000000 4 1.5e+07 1.6e+07 15500000 1.97606730328883
M 4:16000000-17000000 4 1.6e+07 1.7e+07 16500000 1.19068373721674
F 4:16000000-17000000 4 1.6e+07 1.7e+07 16500000 1.22572948646188
M 4:17000000-18000000 4 1.7e+07 1.8e+07 17500000 1.21927146588213
F 4:17000000-18000000 4 1.7e+07 1.8e+07 17500000 1.30205630091988
M 4:18000000-19000000 4 1.8e+07 1.9e+07 18500000 1.40924474052738
F 4:18000000-19000000 4 1.8e+07 1.9e+07 18500000 1.48980895681033
M 4:19000000-20000000 4 1.9e+07 2e+07 19500000 1.41256297260927
F 4:19000000-20000000 4 1.9e+07 2e+07 19500000 1.75974580343867
M 4:2000000-3000000 4 2e+06 3e+06 2500000 3.14450235969425
F 4:2000000-3000000 4 2e+06 3e+06 2500000 1.05987754978878
M 4:20000000-21000000 4 2e+07 2.1e+07 20500000 1.03438401789484
F 4:20000000-21000000 4 2e+07 2.1e+07 20500000 1.11188662923826
M 4:21000000-22000000 4 2.1e+07 2.2e+07 21500000 1.46835162783735
F 4:21000000-22000000 4 2.1e+07 2.2e+07 21500000 1.42410005031915
M 4:22000000-23000000 4 2.2e+07 2.3e+07 22500000 1.7984518488713
F 4:22000000-23000000 4 2.2e+07 2.3e+07 22500000 1.61283082020229
M 4:23000000-24000000 4 2.3e+07 2.4e+07 23500000 2.16325774190818
F 4:23000000-24000000 4 2.3e+07 2.4e+07 23500000 1.75861786273612
M 4:24000000-25000000 4 2.4e+07 2.5e+07 24500000 1.6065899724998
F 4:24000000-25000000 4 2.4e+07 2.5e+07 24500000 1.48941601506182
M 4:25000000-26000000 4 2.5e+07 2.6e+07 25500000 1.78933458453881
F 4:25000000-26000000 4 2.5e+07 2.6e+07 25500000 1.23711066257329
M 4:26000000-27000000 4 2.6e+07 2.7e+07 26500000 0.698116118836289
F 4:26000000-27000000 4 2.6e+07 2.7e+07 26500000 1.18776396356667
M 4:27000000-28000000 4 2.7e+07 2.8e+07 27500000 0.700743920646062
F 4:27000000-28000000 4 2.7e+07 2.8e+07 27500000 1.48611417360675
M 4:28000000-29000000 4 2.8e+07 2.9e+07 28500000 1.26852961431576
F 4:28000000-29000000 4 2.8e+07 2.9e+07 28500000 1.25840584380707
M 4:29000000-30000000 4 2.9e+07 3e+07 29500000 1.00059601950871
F 4:29000000-30000000 4 2.9e+07 3e+07 29500000 1.6213850772597
M 4:3000000-4000000 4 3e+06 4e+06 3500000 2.86282558736858
F 4:3000000-4000000 4 3e+06 4e+06 3500000 1.4374888639084
M 4:30000000-31000000 4 3e+07 3.1e+07 30500000 0.955846352207434
F 4:30000000-31000000 4 3e+07 3.1e+07 30500000 1.37401552543945
M 4:31000000-32000000 4 3.1e+07 3.2e+07 31500000 0.93885469047381
F 4:31000000-32000000 4 3.1e+07 3.2e+07 31500000 1.3529945553539
M 4:32000000-33000000 4 3.2e+07 3.3e+07 32500000 1.19635433982993
F 4:32000000-33000000 4 3.2e+07 3.3e+07 32500000 1.66985543135958
M 4:33000000-34000000 4 3.3e+07 3.4e+07 33500000 1.46393533856581
F 4:33000000-34000000 4 3.3e+07 3.4e+07 33500000 2.01344482702082
M 4:34000000-35000000 4 3.4e+07 3.5e+07 34500000 0.811994588521286
F 4:34000000-35000000 4 3.4e+07 3.5e+07 34500000 1.35734235685895
M 4:35000000-36000000 4 3.5e+07 3.6e+07 35500000 1.06674795297558
F 4:35000000-36000000 4 3.5e+07 3.6e+07 35500000 1.08552843597876
M 4:36000000-37000000 4 3.6e+07 3.7e+07 36500000 0.489924576383473
F 4:36000000-37000000 4 3.6e+07 3.7e+07 36500000 0.995813332881026
M 4:37000000-38000000 4 3.7e+07 3.8e+07 37500000 1.13796480579245
F 4:37000000-38000000 4 3.7e+07 3.8e+07 37500000 1.44125662205789
M 4:38000000-39000000 4 3.8e+07 3.9e+07 38500000 1.08514884938274
F 4:38000000-39000000 4 3.8e+07 3.9e+07 38500000 1.17768599713916
M 4:39000000-40000000 4 3.9e+07 4e+07 39500000 0.493931439650475
F 4:39000000-40000000 4 3.9e+07 4e+07 39500000 0.934734919800305
M 4:4000000-5000000 4 4e+06 5e+06 4500000 2.81378748664126
F 4:4000000-5000000 4 4e+06 5e+06 4500000 1.17140938110619
M 4:40000000-41000000 4 4e+07 4.1e+07 40500000 1.42712344671582
F 4:40000000-41000000 4 4e+07 4.1e+07 40500000 1.25634784673576
M 4:41000000-42000000 4 4.1e+07 4.2e+07 41500000 1.43424245333398
F 4:41000000-42000000 4 4.1e+07 4.2e+07 41500000 0.866063402140544
M 4:42000000-43000000 4 4.2e+07 4.3e+07 42500000 1.25714615721546
F 4:42000000-43000000 4 4.2e+07 4.3e+07 42500000 0.927376449502745
M 4:43000000-44000000 4 4.3e+07 4.4e+07 43500000 0.963757702669458
F 4:43000000-44000000 4 4.3e+07 4.4e+07 43500000 0.959001192959841
M 4:44000000-45000000 4 4.4e+07 4.5e+07 44500000 1.37687279120141
F 4:44000000-45000000 4 4.4e+07 4.5e+07 44500000 0.932428153852243
M 4:45000000-46000000 4 4.5e+07 4.6e+07 45500000 1.01101624235734
F 4:45000000-46000000 4 4.5e+07 4.6e+07 45500000 1.12902623946266
M 4:46000000-47000000 4 4.6e+07 4.7e+07 46500000 1.01152850362708
F 4:46000000-47000000 4 4.6e+07 4.7e+07 46500000 1.08864370077627
M 4:47000000-48000000 4 4.7e+07 4.8e+07 47500000 1.48597004134091
F 4:47000000-48000000 4 4.7e+07 4.8e+07 47500000 2.15994425315626
M 4:48000000-49000000 4 4.8e+07 4.9e+07 48500000 1.38124898747773
F 4:48000000-49000000 4 4.8e+07 4.9e+07 48500000 1.38461647189194
M 4:49000000-50000000 4 4.9e+07 5e+07 49500000 1.37988338742403
F 4:49000000-50000000 4 4.9e+07 5e+07 49500000 1.42276009068757
M 4:5000000-6000000 4 5e+06 6e+06 5500000 1.68721227582514
F 4:5000000-6000000 4 5e+06 6e+06 5500000 0.851314159115176
M 4:50000000-51000000 4 5e+07 5.1e+07 50500000 1.45206866560197
F 4:50000000-51000000 4 5e+07 5.1e+07 50500000 1.45935455784159
M 4:51000000-52000000 4 5.1e+07 5.2e+07 51500000 0.876594237128011
F 4:51000000-52000000 4 5.1e+07 5.2e+07 51500000 0.933985786250996
M 4:52000000-53000000 4 5.2e+07 5.3e+07 52500000 1.52255587796448
F 4:52000000-53000000 4 5.2e+07 5.3e+07 52500000 1.73350916769849
M 4:53000000-54000000 4 5.3e+07 5.4e+07 53500000 1.09403993371872
F 4:53000000-54000000 4 5.3e+07 5.4e+07 53500000 1.51242996308043
M 4:54000000-55000000 4 5.4e+07 5.5e+07 54500000 1.4380873653193
F 4:54000000-55000000 4 5.4e+07 5.5e+07 54500000 1.24129167585416
M 4:55000000-56000000 4 5.5e+07 5.6e+07 55500000 1.29654122710334
F 4:55000000-56000000 4 5.5e+07 5.6e+07 55500000 1.49242951077339
M 4:56000000-57000000 4 5.6e+07 5.7e+07 56500000 0.994522047521577
F 4:56000000-57000000 4 5.6e+07 5.7e+07 56500000 1.27184219007073
M 4:57000000-58000000 4 5.7e+07 5.8e+07 57500000 1.59014928282761
F 4:57000000-58000000 4 5.7e+07 5.8e+07 57500000 1.73846758371921
M 4:58000000-59000000 4 5.8e+07 5.9e+07 58500000 1.27007895269587
F 4:58000000-59000000 4 5.8e+07 5.9e+07 58500000 1.29142143143873
M 4:59000000-60000000 4 5.9e+07 6e+07 59500000 1.23091376686086
F 4:59000000-60000000 4 5.9e+07 6e+07 59500000 1.62980081528345
M 4:6000000-7000000 4 6e+06 7e+06 6500000 1.28098889189351
F 4:6000000-7000000 4 6e+06 7e+06 6500000 1.1012299455738
M 4:60000000-61000000 4 6e+07 6.1e+07 60500000 1.16397380240082
F 4:60000000-61000000 4 6e+07 6.1e+07 60500000 1.09783684153988
M 4:61000000-62000000 4 6.1e+07 6.2e+07 61500000 0.915672072639477
F 4:61000000-62000000 4 6.1e+07 6.2e+07 61500000 1.39890089387181
M 4:62000000-63000000 4 6.2e+07 6.3e+07 62500000 1.40085663300118
F 4:62000000-63000000 4 6.2e+07 6.3e+07 62500000 1.38081709268336
M 4:63000000-64000000 4 6.3e+07 6.4e+07 63500000 0.92087485285407
F 4:63000000-64000000 4 6.3e+07 6.4e+07 63500000 1.25518880992361
M 4:64000000-65000000 4 6.4e+07 6.5e+07 64500000 0.552340088924879
F 4:64000000-65000000 4 6.4e+07 6.5e+07 64500000 1.12332434373074
M 4:65000000-66000000 4 6.5e+07 6.6e+07 65500000 0.710045287206365
F 4:65000000-66000000 4 6.5e+07 6.6e+07 65500000 1.25319017815244
M 4:66000000-67000000 4 6.6e+07 6.7e+07 66500000 1.38639246912747
F 4:66000000-67000000 4 6.6e+07 6.7e+07 66500000 0.981837045078051
M 4:67000000-68000000 4 6.7e+07 6.8e+07 67500000 1.1434922134497
F 4:67000000-68000000 4 6.7e+07 6.8e+07 67500000 1.19318316739318
M 4:68000000-69000000 4 6.8e+07 6.9e+07 68500000 0.641889916098702
F 4:68000000-69000000 4 6.8e+07 6.9e+07 68500000 0.821341542706266
M 4:69000000-70000000 4 6.9e+07 7e+07 69500000 0.96314941029159
F 4:69000000-70000000 4 6.9e+07 7e+07 69500000 1.41183404854385
M 4:7000000-8000000 4 7e+06 8e+06 7500000 1.08321115836095
F 4:7000000-8000000 4 7e+06 8e+06 7500000 0.978882590266076
M 4:70000000-71000000 4 7e+07 7.1e+07 70500000 1.38440703001402
F 4:70000000-71000000 4 7e+07 7.1e+07 70500000 1.38228709059145
M 4:71000000-72000000 4 7.1e+07 7.2e+07 71500000 1.7033920417482
F 4:71000000-72000000 4 7.1e+07 7.2e+07 71500000 1.41456767926908
M 4:72000000-73000000 4 7.2e+07 7.3e+07 72500000 0.732187282092809
F 4:72000000-73000000 4 7.2e+07 7.3e+07 72500000 1.20767112754493
M 4:73000000-74000000 4 7.3e+07 7.4e+07 73500000 1.47216673789654
F 4:73000000-74000000 4 7.3e+07 7.4e+07 73500000 0.804114297991191
M 4:74000000-75000000 4 7.4e+07 7.5e+07 74500000 0.72474975819331
F 4:74000000-75000000 4 7.4e+07 7.5e+07 74500000 0.968604236986279
M 4:75000000-76000000 4 7.5e+07 7.6e+07 75500000 0.685052222747074
F 4:75000000-76000000 4 7.5e+07 7.6e+07 75500000 0.79360381294842
M 4:76000000-77000000 4 7.6e+07 7.7e+07 76500000 0.900987845933524
F 4:76000000-77000000 4 7.6e+07 7.7e+07 76500000 0.908218419073789
M 4:77000000-78000000 4 7.7e+07 7.8e+07 77500000 0.994615021256494
F 4:77000000-78000000 4 7.7e+07 7.8e+07 77500000 1.30040538019234
M 4:78000000-79000000 4 7.8e+07 7.9e+07 78500000 0.493119568721836
F 4:78000000-79000000 4 7.8e+07 7.9e+07 78500000 0.820841178033708
M 4:79000000-80000000 4 7.9e+07 8e+07 79500000 1.11542501743258
F 4:79000000-80000000 4 7.9e+07 8e+07 79500000 1.29736926912835
M 4:8000000-9000000 4 8e+06 9e+06 8500000 1.31206541823451
F 4:8000000-9000000 4 8e+06 9e+06 8500000 1.46291473026573
M 4:80000000-81000000 4 8e+07 8.1e+07 80500000 0.848932676518883
F 4:80000000-81000000 4 8e+07 8.1e+07 80500000 1.10443204369286
M 4:81000000-82000000 4 8.1e+07 8.2e+07 81500000 0.947204414752834
F 4:81000000-82000000 4 8.1e+07 8.2e+07 81500000 1.25621780845927
M 4:82000000-83000000 4 8.2e+07 8.3e+07 82500000 0.862196804402756
F 4:82000000-83000000 4 8.2e+07 8.3e+07 82500000 1.76536854543707
M 4:83000000-84000000 4 8.3e+07 8.4e+07 83500000 0.973535101333873
F 4:83000000-84000000 4 8.3e+07 8.4e+07 83500000 1.7926709296606
M 4:84000000-85000000 4 8.4e+07 8.5e+07 84500000 0.973622451657408
F 4:84000000-85000000 4 8.4e+07 8.5e+07 84500000 1.55120681174415
M 4:85000000-86000000 4 8.5e+07 8.6e+07 85500000 0.537854930981997
F 4:85000000-86000000 4 8.5e+07 8.6e+07 85500000 0.977899146835831
M 4:86000000-87000000 4 8.6e+07 8.7e+07 86500000 1.22559177032488
F 4:86000000-87000000 4 8.6e+07 8.7e+07 86500000 1.55988828015898
M 4:87000000-88000000 4 8.7e+07 8.8e+07 87500000 1.06515846773286
F 4:87000000-88000000 4 8.7e+07 8.8e+07 87500000 1.17469228986098
M 4:88000000-89000000 4 8.8e+07 8.9e+07 88500000 1.06135029354207
F 4:88000000-89000000 4 8.8e+07 8.9e+07 88500000 0.944875078447003
M 4:89000000-90000000 4 8.9e+07 9e+07 89500000 1.1187863178652
F 4:89000000-90000000 4 8.9e+07 9e+07 89500000 1.01849935828938
M 4:9000000-10000000 4 9e+06 1e+07 9500000 2.70697664724912
F 4:9000000-10000000 4 9e+06 1e+07 9500000 2.26660197810803
M 4:90000000-91000000 4 9e+07 9.1e+07 90500000 1.0518542261811
F 4:90000000-91000000 4 9e+07 9.1e+07 90500000 1.24504299743881
M 4:91000000-92000000 4 9.1e+07 9.2e+07 91500000 0.979182880836164
F 4:91000000-92000000 4 9.1e+07 9.2e+07 91500000 1.12653289685703
M 4:92000000-93000000 4 9.2e+07 9.3e+07 92500000 0.840419206574142
F 4:92000000-93000000 4 9.2e+07 9.3e+07 92500000 0.933742671212352
M 4:93000000-94000000 4 9.3e+07 9.4e+07 93500000 0.731828133552271
F 4:93000000-94000000 4 9.3e+07 9.4e+07 93500000 0.76169355066687
M 4:94000000-95000000 4 9.4e+07 9.5e+07 94500000 0.926936890328483
F 4:94000000-95000000 4 9.4e+07 9.5e+07 94500000 0.869679031610609
M 4:95000000-96000000 4 9.5e+07 9.6e+07 95500000 1.59721866072834
F 4:95000000-96000000 4 9.5e+07 9.6e+07 95500000 1.10561369585743
M 4:96000000-97000000 4 9.6e+07 9.7e+07 96500000 1.52694326352805
F 4:96000000-97000000 4 9.6e+07 9.7e+07 96500000 1.11618637311939
M 4:97000000-98000000 4 9.7e+07 9.8e+07 97500000 1.0543319012379
F 4:97000000-98000000 4 9.7e+07 9.8e+07 97500000 1.29676713536985
M 4:98000000-99000000 4 9.8e+07 9.9e+07 98500000 1.11947154781755
F 4:98000000-99000000 4 9.8e+07 9.9e+07 98500000 1.5083026612616
M 4:99000000-100000000 4 9.9e+07 1e+08 99500000 1.86865816010146
F 4:99000000-100000000 4 9.9e+07 1e+08 99500000 1.74546420837786
M 5:0-1000000 5 0 1e+06 5e+05 2.00689747468765
F 5:0-1000000 5 0 1e+06 5e+05 1.03325117060453
M 5:1000000-2000000 5 1e+06 2e+06 1500000 3.02700340151543
F 5:1000000-2000000 5 1e+06 2e+06 1500000 1.73203240721175
M 5:10000000-11000000 5 1e+07 1.1e+07 10500000 1.84976519514931
F 5:10000000-11000000 5 1e+07 1.1e+07 10500000 1.94637131450506
M 5:100000000-101000000 5 1e+08 1.01e+08 100500000 0.78950844175522
F 5:100000000-101000000 5 1e+08 1.01e+08 100500000 1.40481356820266
M 5:101000000-102000000 5 1.01e+08 1.02e+08 101500000 0.758606089997943
F 5:101000000-102000000 5 1.01e+08 1.02e+08 101500000 1.53316552450815
M 5:102000000-103000000 5 1.02e+08 1.03e+08 102500000 1.22938019408296
F 5:102000000-103000000 5 1.02e+08 1.03e+08 102500000 1.40341823285749
M 5:103000000-104000000 5 1.03e+08 1.04e+08 103500000 2.07353705196055
F 5:103000000-104000000 5 1.03e+08 1.04e+08 103500000 1.64577556399987
M 5:104000000-105000000 5 1.04e+08 1.05e+08 104500000 2.53692844642619
F 5:104000000-105000000 5 1.04e+08 1.05e+08 104500000 1.37686145630071
M 5:105000000-106000000 5 1.05e+08 1.06e+08 105500000 2.32859918454917
F 5:105000000-106000000 5 1.05e+08 1.06e+08 105500000 0.888903152921845
M 5:106000000-107000000 5 1.06e+08 1.07e+08 106500000 2.3606795087667
F 5:106000000-107000000 5 1.06e+08 1.07e+08 106500000 0.926784594296932
M 5:107000000-108000000 5 1.07e+08 1.08e+08 107500000 2.72907733830837
F 5:107000000-108000000 5 1.07e+08 1.08e+08 107500000 1.05847837891909
M 5:108000000-109000000 5 1.08e+08 1.09e+08 108500000 1.42180528754678
F 5:108000000-109000000 5 1.08e+08 1.09e+08 108500000 1.48827917345452
M 5:109000000-110000000 5 1.09e+08 1.1e+08 109500000 1.29559585817533
F 5:109000000-110000000 5 1.09e+08 1.1e+08 109500000 1.23980393838063
M 5:11000000-12000000 5 1.1e+07 1.2e+07 11500000 1.40708905946197
F 5:11000000-12000000 5 1.1e+07 1.2e+07 11500000 1.39372789557313
M 5:110000000-111000000 5 1.1e+08 1.11e+08 110500000 1.49989284459785
F 5:110000000-111000000 5 1.1e+08 1.11e+08 110500000 0.975709508702735
M 5:111000000-112000000 5 1.11e+08 1.12e+08 111500000 1.69684499662374
F 5:111000000-112000000 5 1.11e+08 1.12e+08 111500000 0.766735259653034
M 5:112000000-113000000 5 1.12e+08 1.13e+08 112500000 2.21563622498609
F 5:112000000-113000000 5 1.12e+08 1.13e+08 112500000 1.05977234384995
M 5:113000000-114000000 5 1.13e+08 1.14e+08 113500000 2.97721918557062
F 5:113000000-114000000 5 1.13e+08 1.14e+08 113500000 1.02077893073117
M 5:114000000-115000000 5 1.14e+08 1.15e+08 114500000 3.57678325457914
F 5:114000000-115000000 5 1.14e+08 1.15e+08 114500000 0.936212043638326
M 5:115000000-116000000 5 1.15e+08 1.16e+08 115500000 3.6578834240154
F 5:115000000-116000000 5 1.15e+08 1.16e+08 115500000 0.918479470508991
M 5:116000000-117000000 5 1.16e+08 1.17e+08 116500000 4.20267861587781
F 5:116000000-117000000 5 1.16e+08 1.17e+08 116500000 0.957321775029524
M 5:117000000-118000000 5 1.17e+08 1.18e+08 117500000 3.76570557211555
F 5:117000000-118000000 5 1.17e+08 1.18e+08 117500000 1.19758713841993
M 5:118000000-119000000 5 1.18e+08 1.19e+08 118500000 1.52510609223467
F 5:118000000-119000000 5 1.18e+08 1.19e+08 118500000 0.857588292060638
M 5:12000000-13000000 5 1.2e+07 1.3e+07 12500000 1.64035360369821
F 5:12000000-13000000 5 1.2e+07 1.3e+07 12500000 1.23481237221434
M 5:13000000-14000000 5 1.3e+07 1.4e+07 13500000 1.22299808904947
F 5:13000000-14000000 5 1.3e+07 1.4e+07 13500000 0.88364172746274
M 5:14000000-15000000 5 1.4e+07 1.5e+07 14500000 1.80274686509836
F 5:14000000-15000000 5 1.4e+07 1.5e+07 14500000 1.7534299236276
M 5:15000000-16000000 5 1.5e+07 1.6e+07 15500000 1.44540920280143
F 5:15000000-16000000 5 1.5e+07 1.6e+07 15500000 1.7707660589907
M 5:16000000-17000000 5 1.6e+07 1.7e+07 16500000 1.27073719497137
F 5:16000000-17000000 5 1.6e+07 1.7e+07 16500000 1.33696116455091
M 5:17000000-18000000 5 1.7e+07 1.8e+07 17500000 1.26434253443443
F 5:17000000-18000000 5 1.7e+07 1.8e+07 17500000 1.03208381030487
M 5:18000000-19000000 5 1.8e+07 1.9e+07 18500000 1.70202636285913
F 5:18000000-19000000 5 1.8e+07 1.9e+07 18500000 1.45574273721859
M 5:19000000-20000000 5 1.9e+07 2e+07 19500000 1.67751317795685
F 5:19000000-20000000 5 1.9e+07 2e+07 19500000 1.9635992414017
M 5:2000000-3000000 5 2e+06 3e+06 2500000 2.50890668396356
F 5:2000000-3000000 5 2e+06 3e+06 2500000 1.04072549566329
M 5:20000000-21000000 5 2e+07 2.1e+07 20500000 1.92132203948832
F 5:20000000-21000000 5 2e+07 2.1e+07 20500000 1.74659285710218
M 5:21000000-22000000 5 2.1e+07 2.2e+07 21500000 1.89890510418339
F 5:21000000-22000000 5 2.1e+07 2.2e+07 21500000 1.3438950491779
M 5:22000000-23000000 5 2.2e+07 2.3e+07 22500000 1.58011064083608
F 5:22000000-23000000 5 2.2e+07 2.3e+07 22500000 1.20383342730385
M 5:23000000-24000000 5 2.3e+07 2.4e+07 23500000 1.54618365767919
F 5:23000000-24000000 5 2.3e+07 2.4e+07 23500000 1.16882229322217
M 5:24000000-25000000 5 2.4e+07 2.5e+07 24500000 1.30034803419636
F 5:24000000-25000000 5 2.4e+07 2.5e+07 24500000 1.08260292618474
M 5:25000000-26000000 5 2.5e+07 2.6e+07 25500000 1.25975339366748
F 5:25000000-26000000 5 2.5e+07 2.6e+07 25500000 1.27682573311236
M 5:26000000-27000000 5 2.6e+07 2.7e+07 26500000 1.01626286368957
F 5:26000000-27000000 5 2.6e+07 2.7e+07 26500000 0.953988621025474
M 5:27000000-28000000 5 2.7e+07 2.8e+07 27500000 1.77327461250523
F 5:27000000-28000000 5 2.7e+07 2.8e+07 27500000 1.19037855877713
M 5:28000000-29000000 5 2.8e+07 2.9e+07 28500000 1.5087066552344
F 5:28000000-29000000 5 2.8e+07 2.9e+07 28500000 1.18566864289498
M 5:29000000-30000000 5 2.9e+07 3e+07 29500000 0.780146309164969
F 5:29000000-30000000 5 2.9e+07 3e+07 29500000 0.908182268618976
M 5:3000000-4000000 5 3e+06 4e+06 3500000 2.52739260794668
F 5:3000000-4000000 5 3e+06 4e+06 3500000 0.925600328690461
M 5:30000000-31000000 5 3e+07 3.1e+07 30500000 0.738037343227856
F 5:30000000-31000000 5 3e+07 3.1e+07 30500000 0.845213483913957
M 5:31000000-32000000 5 3.1e+07 3.2e+07 31500000 1.14386575962307
F 5:31000000-32000000 5 3.1e+07 3.2e+07 31500000 1.53496557262212
M 5:32000000-33000000 5 3.2e+07 3.3e+07 32500000 1.23678234375135
F 5:32000000-33000000 5 3.2e+07 3.3e+07 32500000 1.11977253441314
M 5:33000000-34000000 5 3.3e+07 3.4e+07 33500000 1.11829954142189
F 5:33000000-34000000 5 3.3e+07 3.4e+07 33500000 1.01137897452545
M 5:34000000-35000000 5 3.4e+07 3.5e+07 34500000 0.716956244843034
F 5:34000000-35000000 5 3.4e+07 3.5e+07 34500000 0.98580191016419
M 5:35000000-36000000 5 3.5e+07 3.6e+07 35500000 0.863556307134121
F 5:35000000-36000000 5 3.5e+07 3.6e+07 35500000 0.895758228114838
M 5:36000000-37000000 5 3.6e+07 3.7e+07 36500000 1.17125841946571
F 5:36000000-37000000 5 3.6e+07 3.7e+07 36500000 1.36518933634039
M 5:37000000-38000000 5 3.7e+07 3.8e+07 37500000 1.0178674979585
F 5:37000000-38000000 5 3.7e+07 3.8e+07 37500000 1.26621560821701
M 5:38000000-39000000 5 3.8e+07 3.9e+07 38500000 1.39788857883662
F 5:38000000-39000000 5 3.8e+07 3.9e+07 38500000 1.57786453439036
M 5:39000000-40000000 5 3.9e+07 4e+07 39500000 1.21097368664118
F 5:39000000-40000000 5 3.9e+07 4e+07 39500000 1.65082836428665
M 5:4000000-5000000 5 4e+06 5e+06 4500000 3.09229603204179
F 5:4000000-5000000 5 4e+06 5e+06 4500000 1.61396631478127
M 5:40000000-41000000 5 4e+07 4.1e+07 40500000 1.24466359068324
F 5:40000000-41000000 5 4e+07 4.1e+07 40500000 1.72501665840865
M 5:41000000-42000000 5 4.1e+07 4.2e+07 41500000 1.04665252953651
F 5:41000000-42000000 5 4.1e+07 4.2e+07 41500000 1.45323116176026
M 5:42000000-43000000 5 4.2e+07 4.3e+07 42500000 1.21739259082611
F 5:42000000-43000000 5 4.2e+07 4.3e+07 42500000 1.17894263242723
M 5:43000000-44000000 5 4.3e+07 4.4e+07 43500000 1.30543029382098
F 5:43000000-44000000 5 4.3e+07 4.4e+07 43500000 1.67284024443723
M 5:44000000-45000000 5 4.4e+07 4.5e+07 44500000 0.867699207763684
F 5:44000000-45000000 5 4.4e+07 4.5e+07 44500000 1.86841280960435
M 5:45000000-46000000 5 4.5e+07 4.6e+07 45500000 1.18409931155279
F 5:45000000-46000000 5 4.5e+07 4.6e+07 45500000 1.45771611793584
M 5:46000000-47000000 5 4.6e+07 4.7e+07 46500000 2.01054132012171
F 5:46000000-47000000 5 4.6e+07 4.7e+07 46500000 1.77461600232364
M 5:47000000-48000000 5 4.7e+07 4.8e+07 47500000 0.857248783877387
F 5:47000000-48000000 5 4.7e+07 4.8e+07 47500000 1.34555519486066
M 5:48000000-49000000 5 4.8e+07 4.9e+07 48500000 1.34541824970268
F 5:48000000-49000000 5 4.8e+07 4.9e+07 48500000 1.43208779693257
M 5:49000000-50000000 5 4.9e+07 5e+07 49500000 1.07700452998056
F 5:49000000-50000000 5 4.9e+07 5e+07 49500000 1.23308957952468
M 5:5000000-6000000 5 5e+06 6e+06 5500000 2.36585281741152
F 5:5000000-6000000 5 5e+06 6e+06 5500000 2.05522048898836
M 5:50000000-51000000 5 5e+07 5.1e+07 50500000 1.78333215613653
F 5:50000000-51000000 5 5e+07 5.1e+07 50500000 1.75576779602134
M 5:51000000-52000000 5 5.1e+07 5.2e+07 51500000 1.69005646579871
F 5:51000000-52000000 5 5.1e+07 5.2e+07 51500000 1.88826052042577
M 5:52000000-53000000 5 5.2e+07 5.3e+07 52500000 1.06310298602209
F 5:52000000-53000000 5 5.2e+07 5.3e+07 52500000 1.31845182160411
M 5:53000000-54000000 5 5.3e+07 5.4e+07 53500000 1.3473642955182
F 5:53000000-54000000 5 5.3e+07 5.4e+07 53500000 1.23655794563378
M 5:54000000-55000000 5 5.4e+07 5.5e+07 54500000 1.20776060016773
F 5:54000000-55000000 5 5.4e+07 5.5e+07 54500000 1.41468901456258
M 5:55000000-56000000 5 5.5e+07 5.6e+07 55500000 0.76297609840171
F 5:55000000-56000000 5 5.5e+07 5.6e+07 55500000 1.06830232306492
M 5:56000000-57000000 5 5.6e+07 5.7e+07 56500000 0.682721183654008
F 5:56000000-57000000 5 5.6e+07 5.7e+07 56500000 1.04222408264849
M 5:57000000-58000000 5 5.7e+07 5.8e+07 57500000 0.500194934979823
F 5:57000000-58000000 5 5.7e+07 5.8e+07 57500000 1.01631385011419
M 5:58000000-59000000 5 5.8e+07 5.9e+07 58500000 0.517067199924581
F 5:58000000-59000000 5 5.8e+07 5.9e+07 58500000 1.13588705314175
M 5:59000000-60000000 5 5.9e+07 6e+07 59500000 1.10232963086584
F 5:59000000-60000000 5 5.9e+07 6e+07 59500000 0.97488139782558
M 5:6000000-7000000 5 6e+06 7e+06 6500000 3.15425416103654
F 5:6000000-7000000 5 6e+06 7e+06 6500000 2.77102234220073
M 5:60000000-61000000 5 6e+07 6.1e+07 60500000 1.41491635123421
F 5:60000000-61000000 5 6e+07 6.1e+07 60500000 1.81584627563544
M 5:61000000-62000000 5 6.1e+07 6.2e+07 61500000 1.26575408706332
F 5:61000000-62000000 5 6.1e+07 6.2e+07 61500000 1.02941846492052
M 5:62000000-63000000 5 6.2e+07 6.3e+07 62500000 1.04289678225858
F 5:62000000-63000000 5 6.2e+07 6.3e+07 62500000 0.877046706191232
M 5:63000000-64000000 5 6.3e+07 6.4e+07 63500000 1.26289122275701
F 5:63000000-64000000 5 6.3e+07 6.4e+07 63500000 1.20916981325497
M 5:64000000-65000000 5 6.4e+07 6.5e+07 64500000 1.34426934478205
F 5:64000000-65000000 5 6.4e+07 6.5e+07 64500000 1.17555399887235
M 5:65000000-66000000 5 6.5e+07 6.6e+07 65500000 1.45146155713328
F 5:65000000-66000000 5 6.5e+07 6.6e+07 65500000 1.28143028811928
M 5:66000000-67000000 5 6.6e+07 6.7e+07 66500000 1.1534102314506
F 5:66000000-67000000 5 6.6e+07 6.7e+07 66500000 1.155336101192
M 5:67000000-68000000 5 6.7e+07 6.8e+07 67500000 1.2239043736361
F 5:67000000-68000000 5 6.7e+07 6.8e+07 67500000 1.13593546219253
M 5:68000000-69000000 5 6.8e+07 6.9e+07 68500000 0.970097267782513
F 5:68000000-69000000 5 6.8e+07 6.9e+07 68500000 1.12019967309653
M 5:69000000-70000000 5 6.9e+07 7e+07 69500000 1.13599860968408
F 5:69000000-70000000 5 6.9e+07 7e+07 69500000 1.14606434417127
M 5:7000000-8000000 5 7e+06 8e+06 7500000 2.52731039537591
F 5:7000000-8000000 5 7e+06 8e+06 7500000 1.9327342001401
M 5:70000000-71000000 5 7e+07 7.1e+07 70500000 1.77207666179685
F 5:70000000-71000000 5 7e+07 7.1e+07 70500000 1.31225831069499
M 5:71000000-72000000 5 7.1e+07 7.2e+07 71500000 1.81999344196144
F 5:71000000-72000000 5 7.1e+07 7.2e+07 71500000 1.79698383137704
M 5:72000000-73000000 5 7.2e+07 7.3e+07 72500000 0.998088168760974
F 5:72000000-73000000 5 7.2e+07 7.3e+07 72500000 1.1555752988547
M 5:73000000-74000000 5 7.3e+07 7.4e+07 73500000 1.29782335087577
F 5:73000000-74000000 5 7.3e+07 7.4e+07 73500000 1.0390233901143
M 5:74000000-75000000 5 7.4e+07 7.5e+07 74500000 1.36063103426553
F 5:74000000-75000000 5 7.4e+07 7.5e+07 74500000 1.28853787581085
M 5:75000000-76000000 5 7.5e+07 7.6e+07 75500000 0.588656869354503
F 5:75000000-76000000 5 7.5e+07 7.6e+07 75500000 0.886178931242062
M 5:76000000-77000000 5 7.6e+07 7.7e+07 76500000 0.639100755760347
F 5:76000000-77000000 5 7.6e+07 7.7e+07 76500000 0.903984919156885
M 5:77000000-78000000 5 7.7e+07 7.8e+07 77500000 0.861553432816007
F 5:77000000-78000000 5 7.7e+07 7.8e+07 77500000 1.19943389886495
M 5:78000000-79000000 5 7.8e+07 7.9e+07 78500000 1.14574462445684
F 5:78000000-79000000 5 7.8e+07 7.9e+07 78500000 1.42469545011874
M 5:79000000-80000000 5 7.9e+07 8e+07 79500000 0.904776208035198
F 5:79000000-80000000 5 7.9e+07 8e+07 79500000 1.54197634221212
M 5:8000000-9000000 5 8e+06 9e+06 8500000 2.58372558069772
F 5:8000000-9000000 5 8e+06 9e+06 8500000 1.15267645099011
M 5:80000000-81000000 5 8e+07 8.1e+07 80500000 1.21118198439551
F 5:80000000-81000000 5 8e+07 8.1e+07 80500000 1.44429257291257
M 5:81000000-82000000 5 8.1e+07 8.2e+07 81500000 1.2496606809758
F 5:81000000-82000000 5 8.1e+07 8.2e+07 81500000 0.943905300506301
M 5:82000000-83000000 5 8.2e+07 8.3e+07 82500000 1.28335168634543
F 5:82000000-83000000 5 8.2e+07 8.3e+07 82500000 1.46957064019546
M 5:83000000-84000000 5 8.3e+07 8.4e+07 83500000 1.66527358518688
F 5:83000000-84000000 5 8.3e+07 8.4e+07 83500000 1.66611138637826
M 5:84000000-85000000 5 8.4e+07 8.5e+07 84500000 1.43924702674596
F 5:84000000-85000000 5 8.4e+07 8.5e+07 84500000 1.57300084858218
M 5:85000000-86000000 5 8.5e+07 8.6e+07 85500000 0.741674000284583
F 5:85000000-86000000 5 8.5e+07 8.6e+07 85500000 1.98548013235604
M 5:86000000-87000000 5 8.6e+07 8.7e+07 86500000 0.896118231479378
F 5:86000000-87000000 5 8.6e+07 8.7e+07 86500000 1.3678005774915
M 5:87000000-88000000 5 8.7e+07 8.8e+07 87500000 1.11066939717587
F 5:87000000-88000000 5 8.7e+07 8.8e+07 87500000 1.38702466583517
M 5:88000000-89000000 5 8.8e+07 8.9e+07 88500000 1.02347384266258
F 5:88000000-89000000 5 8.8e+07 8.9e+07 88500000 1.2245183299447
M 5:89000000-90000000 5 8.9e+07 9e+07 89500000 1.34138614262662
F 5:89000000-90000000 5 8.9e+07 9e+07 89500000 1.53297510635753
M 5:9000000-10000000 5 9e+06 1e+07 9500000 1.49471533045462
F 5:9000000-10000000 5 9e+06 1e+07 9500000 0.971319061206126
M 5:90000000-91000000 5 9e+07 9.1e+07 90500000 1.16686062508683
F 5:90000000-91000000 5 9e+07 9.1e+07 90500000 1.38534458701384
M 5:91000000-92000000 5 9.1e+07 9.2e+07 91500000 1.28350585349374
F 5:91000000-92000000 5 9.1e+07 9.2e+07 91500000 1.49444719711596
M 5:92000000-93000000 5 9.2e+07 9.3e+07 92500000 1.24348271860632
F 5:92000000-93000000 5 9.2e+07 9.3e+07 92500000 1.50362498362635
M 5:93000000-94000000 5 9.3e+07 9.4e+07 93500000 1.28147696058991
F 5:93000000-94000000 5 9.3e+07 9.4e+07 93500000 1.49414820003759
M 5:94000000-95000000 5 9.4e+07 9.5e+07 94500000 1.26250973134153
F 5:94000000-95000000 5 9.4e+07 9.5e+07 94500000 1.49116392443632
M 5:95000000-96000000 5 9.5e+07 9.6e+07 95500000 0.983663023839949
F 5:95000000-96000000 5 9.5e+07 9.6e+07 95500000 1.21201740447755
M 5:96000000-97000000 5 9.6e+07 9.7e+07 96500000 1.66753161767946
F 5:96000000-97000000 5 9.6e+07 9.7e+07 96500000 2.01680648339569
M 5:97000000-98000000 5 9.7e+07 9.8e+07 97500000 1.10131780725334
F 5:97000000-98000000 5 9.7e+07 9.8e+07 97500000 1.5952946402638
M 5:98000000-99000000 5 9.8e+07 9.9e+07 98500000 0.652126867315912
F 5:98000000-99000000 5 9.8e+07 9.9e+07 98500000 1.27053540410167
M 5:99000000-100000000 5 9.9e+07 1e+08 99500000 0.822083168084138
F 5:99000000-100000000 5 9.9e+07 1e+08 99500000 1.37421050533354
M 6:0-1000000 6 0 1e+06 5e+05 0.58304591858637
F 6:0-1000000 6 0 1e+06 5e+05 0.850692375003675
M 6:1000000-2000000 6 1e+06 2e+06 1500000 1.87030024877166
F 6:1000000-2000000 6 1e+06 2e+06 1500000 0.863499374289252
M 6:10000000-11000000 6 1e+07 1.1e+07 10500000 2.15246122336269
F 6:10000000-11000000 6 1e+07 1.1e+07 10500000 1.17485451582868
M 6:100000000-101000000 6 1e+08 1.01e+08 100500000 1.28340404140842
F 6:100000000-101000000 6 1e+08 1.01e+08 100500000 1.1263576112981
M 6:101000000-102000000 6 1.01e+08 1.02e+08 101500000 2.32101604189454
F 6:101000000-102000000 6 1.01e+08 1.02e+08 101500000 1.12289056987867
M 6:102000000-103000000 6 1.02e+08 1.03e+08 102500000 1.75544811242584
F 6:102000000-103000000 6 1.02e+08 1.03e+08 102500000 1.61480562591808
M 6:103000000-104000000 6 1.03e+08 1.04e+08 103500000 1.5792441417255
F 6:103000000-104000000 6 1.03e+08 1.04e+08 103500000 1.00128965844293
M 6:104000000-105000000 6 1.04e+08 1.05e+08 104500000 1.78029122888425
F 6:104000000-105000000 6 1.04e+08 1.05e+08 104500000 1.10934915622795
M 6:105000000-106000000 6 1.05e+08 1.06e+08 105500000 2.04270115539736
F 6:105000000-106000000 6 1.05e+08 1.06e+08 105500000 1.05655412517205
M 6:106000000-107000000 6 1.06e+08 1.07e+08 106500000 2.46673104793783
F 6:106000000-107000000 6 1.06e+08 1.07e+08 106500000 1.98046716865032
M 6:107000000-108000000 6 1.07e+08 1.08e+08 107500000 2.41049872629078
F 6:107000000-108000000 6 1.07e+08 1.08e+08 107500000 1.14650924737153
M 6:108000000-109000000 6 1.08e+08 1.09e+08 108500000 2.30404400964992
F 6:108000000-109000000 6 1.08e+08 1.09e+08 108500000 1.28530367697236
M 6:109000000-110000000 6 1.09e+08 1.1e+08 109500000 2.0197313483368
F 6:109000000-110000000 6 1.09e+08 1.1e+08 109500000 2.23181755092126
M 6:11000000-12000000 6 1.1e+07 1.2e+07 11500000 2.18818506463592
F 6:11000000-12000000 6 1.1e+07 1.2e+07 11500000 0.955091945996275
M 6:110000000-111000000 6 1.1e+08 1.11e+08 110500000 2.2118570883588
F 6:110000000-111000000 6 1.1e+08 1.11e+08 110500000 2.40914938016798
M 6:111000000-112000000 6 1.11e+08 1.12e+08 111500000 2.51026334381721
F 6:111000000-112000000 6 1.11e+08 1.12e+08 111500000 1.66690849741265
M 6:112000000-113000000 6 1.12e+08 1.13e+08 112500000 2.63094339812812
F 6:112000000-113000000 6 1.12e+08 1.13e+08 112500000 1.66243002129378
M 6:113000000-114000000 6 1.13e+08 1.14e+08 113500000 2.13045698017555
F 6:113000000-114000000 6 1.13e+08 1.14e+08 113500000 1.47564467084571
M 6:114000000-115000000 6 1.14e+08 1.15e+08 114500000 2.42962860125144
F 6:114000000-115000000 6 1.14e+08 1.15e+08 114500000 0.936453942028301
M 6:115000000-116000000 6 1.15e+08 1.16e+08 115500000 3.258435976188
F 6:115000000-116000000 6 1.15e+08 1.16e+08 115500000 1.08557258264887
M 6:116000000-117000000 6 1.16e+08 1.17e+08 116500000 1.49016204852839
F 6:116000000-117000000 6 1.16e+08 1.17e+08 116500000 0.789409181246489
M 6:117000000-118000000 6 1.17e+08 1.18e+08 117500000 0.916361177426034
F 6:117000000-118000000 6 1.17e+08 1.18e+08 117500000 0.966463229316538
M 6:12000000-13000000 6 1.2e+07 1.3e+07 12500000 2.0958905302265
F 6:12000000-13000000 6 1.2e+07 1.3e+07 12500000 0.910751280260708
M 6:13000000-14000000 6 1.3e+07 1.4e+07 13500000 2.35850745452285
F 6:13000000-14000000 6 1.3e+07 1.4e+07 13500000 1.90784741620111
M 6:14000000-15000000 6 1.4e+07 1.5e+07 14500000 2.0695915014179
F 6:14000000-15000000 6 1.4e+07 1.5e+07 14500000 2.78240223463687
M 6:15000000-16000000 6 1.5e+07 1.6e+07 15500000 1.87195246113269
F 6:15000000-16000000 6 1.5e+07 1.6e+07 15500000 1.47193610335195
M 6:16000000-17000000 6 1.6e+07 1.7e+07 16500000 2.09507353351834
F 6:16000000-17000000 6 1.6e+07 1.7e+07 16500000 1.60597358007449
M 6:17000000-18000000 6 1.7e+07 1.8e+07 17500000 2.26244899927334
F 6:17000000-18000000 6 1.7e+07 1.8e+07 17500000 1.34623486964618
M 6:18000000-19000000 6 1.8e+07 1.9e+07 18500000 1.31669245696315
F 6:18000000-19000000 6 1.8e+07 1.9e+07 18500000 1.88467178770949
M 6:19000000-20000000 6 1.9e+07 2e+07 19500000 1.18660325619369
F 6:19000000-20000000 6 1.9e+07 2e+07 19500000 1.31172602420856
M 6:2000000-3000000 6 2e+06 3e+06 2500000 2.69971038778912
F 6:2000000-3000000 6 2e+06 3e+06 2500000 1.07030312570529
M 6:20000000-21000000 6 2e+07 2.1e+07 20500000 1.42647066899513
F 6:20000000-21000000 6 2e+07 2.1e+07 20500000 1.34926453321117
M 6:21000000-22000000 6 2.1e+07 2.2e+07 21500000 1.06018646869727
F 6:21000000-22000000 6 2.1e+07 2.2e+07 21500000 1.73480458493818
M 6:22000000-23000000 6 2.2e+07 2.3e+07 22500000 1.15790914738924
F 6:22000000-23000000 6 2.2e+07 2.3e+07 22500000 1.26167343303608
M 6:23000000-24000000 6 2.3e+07 2.4e+07 23500000 1.3565967389552
F 6:23000000-24000000 6 2.3e+07 2.4e+07 23500000 1.42409232335149
M 6:24000000-25000000 6 2.4e+07 2.5e+07 24500000 1.6877859539743
F 6:24000000-25000000 6 2.4e+07 2.5e+07 24500000 1.58397237933307
M 6:25000000-26000000 6 2.5e+07 2.6e+07 25500000 0.962673416142972
F 6:25000000-26000000 6 2.5e+07 2.6e+07 25500000 1.34993117966156
M 6:26000000-27000000 6 2.6e+07 2.7e+07 26500000 1.67198303986084
F 6:26000000-27000000 6 2.6e+07 2.7e+07 26500000 1.34056236047977
M 6:27000000-28000000 6 2.7e+07 2.8e+07 27500000 0.758988931659343
F 6:27000000-28000000 6 2.7e+07 2.8e+07 27500000 1.07889181905456
M 6:28000000-29000000 6 2.8e+07 2.9e+07 28500000 1.34174092238508
F 6:28000000-29000000 6 2.8e+07 2.9e+07 28500000 1.38292735116879
M 6:29000000-30000000 6 2.9e+07 3e+07 29500000 1.38216105854283
F 6:29000000-30000000 6 2.9e+07 3e+07 29500000 1.11579455683172
M 6:3000000-4000000 6 3e+06 4e+06 3500000 2.34947920886577
F 6:3000000-4000000 6 3e+06 4e+06 3500000 1.0213316438642
M 6:30000000-31000000 6 3e+07 3.1e+07 30500000 1.18185507083842
F 6:30000000-31000000 6 3e+07 3.1e+07 30500000 0.960564211110726
M 6:31000000-32000000 6 3.1e+07 3.2e+07 31500000 0.844512121720967
F 6:31000000-32000000 6 3.1e+07 3.2e+07 31500000 1.23690967764322
M 6:32000000-33000000 6 3.2e+07 3.3e+07 32500000 0.566913115704829
F 6:32000000-33000000 6 3.2e+07 3.3e+07 32500000 1.08974981782851
M 6:33000000-34000000 6 3.3e+07 3.4e+07 33500000 0.75007352177052
F 6:33000000-34000000 6 3.3e+07 3.4e+07 33500000 1.05150537261298
M 6:34000000-35000000 6 3.4e+07 3.5e+07 34500000 0.803001196766809
F 6:34000000-35000000 6 3.4e+07 3.5e+07 34500000 0.893530888187192
M 6:35000000-36000000 6 3.5e+07 3.6e+07 35500000 0.903033622534201
F 6:35000000-36000000 6 3.5e+07 3.6e+07 35500000 0.977653631284916
M 6:36000000-37000000 6 3.6e+07 3.7e+07 36500000 1.23831780970036
F 6:36000000-37000000 6 3.6e+07 3.7e+07 36500000 1.19839342100697
M 6:37000000-38000000 6 3.7e+07 3.8e+07 37500000 0.950880905093375
F 6:37000000-38000000 6 3.7e+07 3.8e+07 37500000 0.92673814728709
M 6:38000000-39000000 6 3.8e+07 3.9e+07 38500000 0.744180656627885
F 6:38000000-39000000 6 3.8e+07 3.9e+07 38500000 1.36501960512162
M 6:39000000-40000000 6 3.9e+07 4e+07 39500000 0.978142701413845
F 6:39000000-40000000 6 3.9e+07 4e+07 39500000 1.94797413743249
M 6:4000000-5000000 6 4e+06 5e+06 4500000 2.88831203723685
F 6:4000000-5000000 6 4e+06 5e+06 4500000 1.87531505056465
M 6:40000000-41000000 6 4e+07 4.1e+07 40500000 1.54673188492144
F 6:40000000-41000000 6 4e+07 4.1e+07 40500000 0.855055114102965
M 6:41000000-42000000 6 4.1e+07 4.2e+07 41500000 1.29727533651638
F 6:41000000-42000000 6 4.1e+07 4.2e+07 41500000 1.45498051054281
M 6:42000000-43000000 6 4.2e+07 4.3e+07 42500000 1.13649975726387
F 6:42000000-43000000 6 4.2e+07 4.3e+07 42500000 1.38034225106122
M 6:43000000-44000000 6 4.3e+07 4.4e+07 43500000 1.43459968043553
F 6:43000000-44000000 6 4.3e+07 4.4e+07 43500000 1.8624663127335
M 6:44000000-45000000 6 4.4e+07 4.5e+07 44500000 1.01963183649612
F 6:44000000-45000000 6 4.4e+07 4.5e+07 44500000 1.58485142903409
M 6:45000000-46000000 6 4.5e+07 4.6e+07 45500000 1.41442431615611
F 6:45000000-46000000 6 4.5e+07 4.6e+07 45500000 1.37813306036527
M 6:46000000-47000000 6 4.6e+07 4.7e+07 46500000 1.74142080935812
F 6:46000000-47000000 6 4.6e+07 4.7e+07 46500000 1.1397255282973
M 6:47000000-48000000 6 4.7e+07 4.8e+07 47500000 0.782492965528423
F 6:47000000-48000000 6 4.7e+07 4.8e+07 47500000 1.39448801138138
M 6:48000000-49000000 6 4.8e+07 4.9e+07 48500000 0.849716244059974
F 6:48000000-49000000 6 4.8e+07 4.9e+07 48500000 1.49591415385683
M 6:49000000-50000000 6 4.9e+07 5e+07 49500000 0.848568847309682
F 6:49000000-50000000 6 4.9e+07 5e+07 49500000 1.68588142082191
M 6:5000000-6000000 6 5e+06 6e+06 5500000 3.78446092437345
F 6:5000000-6000000 6 5e+06 6e+06 5500000 2.07008051454009
M 6:50000000-51000000 6 5e+07 5.1e+07 50500000 1.00925627662593
F 6:50000000-51000000 6 5e+07 5.1e+07 50500000 1.36942931168095
M 6:51000000-52000000 6 5.1e+07 5.2e+07 51500000 0.560745591512739
F 6:51000000-52000000 6 5.1e+07 5.2e+07 51500000 1.10523150236533
M 6:52000000-53000000 6 5.2e+07 5.3e+07 52500000 0.635229163930235
F 6:52000000-53000000 6 5.2e+07 5.3e+07 52500000 0.973087777739224
M 6:53000000-54000000 6 5.3e+07 5.4e+07 53500000 0.533071768523905
F 6:53000000-54000000 6 5.3e+07 5.4e+07 53500000 1.3992476028546
M 6:54000000-55000000 6 5.4e+07 5.5e+07 54500000 0.778432735274998
F 6:54000000-55000000 6 5.4e+07 5.5e+07 54500000 1.59297685554668
M 6:55000000-56000000 6 5.5e+07 5.6e+07 55500000 0.771537231272215
F 6:55000000-56000000 6 5.5e+07 5.6e+07 55500000 1.09469447239668
M 6:56000000-57000000 6 5.6e+07 5.7e+07 56500000 0.933286650183568
F 6:56000000-57000000 6 5.6e+07 5.7e+07 56500000 1.3483928426848
M 6:57000000-58000000 6 5.7e+07 5.8e+07 57500000 1.21854715800644
F 6:57000000-58000000 6 5.7e+07 5.8e+07 57500000 1.70908370635114
M 6:58000000-59000000 6 5.8e+07 5.9e+07 58500000 1.54960235769461
F 6:58000000-59000000 6 5.8e+07 5.9e+07 58500000 1.26940849208277
M 6:59000000-60000000 6 5.9e+07 6e+07 59500000 1.04467533243268
F 6:59000000-60000000 6 5.9e+07 6e+07 59500000 0.970216408156655
M 6:6000000-7000000 6 6e+06 7e+06 6500000 2.20268911243693
F 6:6000000-7000000 6 6e+06 7e+06 6500000 1.3989554236499
M 6:60000000-61000000 6 6e+07 6.1e+07 60500000 1.62877296202985
F 6:60000000-61000000 6 6e+07 6.1e+07 60500000 1.23568074302832
M 6:61000000-62000000 6 6.1e+07 6.2e+07 61500000 1.3330902670585
F 6:61000000-62000000 6 6.1e+07 6.2e+07 61500000 1.9874764333715
M 6:62000000-63000000 6 6.2e+07 6.3e+07 62500000 1.46537543644504
F 6:62000000-63000000 6 6.2e+07 6.3e+07 62500000 1.30431601836751
M 6:63000000-64000000 6 6.3e+07 6.4e+07 63500000 0.705410836606131
F 6:63000000-64000000 6 6.3e+07 6.4e+07 63500000 1.07229605468614
M 6:64000000-65000000 6 6.4e+07 6.5e+07 64500000 0.785424465180546
F 6:64000000-65000000 6 6.4e+07 6.5e+07 64500000 1.26575060434666
M 6:65000000-66000000 6 6.5e+07 6.6e+07 65500000 0.921963459451485
F 6:65000000-66000000 6 6.5e+07 6.6e+07 65500000 0.979186185039962
M 6:66000000-67000000 6 6.6e+07 6.7e+07 66500000 1.00759544649581
F 6:66000000-67000000 6 6.6e+07 6.7e+07 66500000 1.73322865702026
M 6:67000000-68000000 6 6.7e+07 6.8e+07 67500000 0.795463805803786
F 6:67000000-68000000 6 6.7e+07 6.8e+07 67500000 1.10553512150549
M 6:68000000-69000000 6 6.8e+07 6.9e+07 68500000 1.34560946271661
F 6:68000000-69000000 6 6.8e+07 6.9e+07 68500000 1.17285471390402
M 6:69000000-70000000 6 6.9e+07 7e+07 69500000 1.43855720877532
F 6:69000000-70000000 6 6.9e+07 7e+07 69500000 1.66735487005101
M 6:7000000-8000000 6 7e+06 8e+06 7500000 1.56354189303519
F 6:7000000-8000000 6 7e+06 8e+06 7500000 1.28882972532588
M 6:70000000-71000000 6 7e+07 7.1e+07 70500000 1.14221967482197
F 6:70000000-71000000 6 7e+07 7.1e+07 70500000 1.28839770059104
M 6:71000000-72000000 6 7.1e+07 7.2e+07 71500000 0.9471517132782
F 6:71000000-72000000 6 7.1e+07 7.2e+07 71500000 1.2955833535746
M 6:72000000-73000000 6 7.2e+07 7.3e+07 72500000 0.949846343309033
F 6:72000000-73000000 6 7.2e+07 7.3e+07 72500000 1.29928750708445
M 6:73000000-74000000 6 7.3e+07 7.4e+07 73500000 1.21245833639357
F 6:73000000-74000000 6 7.3e+07 7.4e+07 73500000 1.44107186231306
M 6:74000000-75000000 6 7.4e+07 7.5e+07 74500000 1.05008744900332
F 6:74000000-75000000 6 7.4e+07 7.5e+07 74500000 1.6116075043085
M 6:75000000-76000000 6 7.5e+07 7.6e+07 75500000 0.77860454003409
F 6:75000000-76000000 6 7.5e+07 7.6e+07 75500000 1.2241576737569
M 6:76000000-77000000 6 7.6e+07 7.7e+07 76500000 0.831915359104521
F 6:76000000-77000000 6 7.6e+07 7.7e+07 76500000 1.16427530448662
M 6:77000000-78000000 6 7.7e+07 7.8e+07 77500000 0.85611437600953
F 6:77000000-78000000 6 7.7e+07 7.8e+07 77500000 1.20901430769053
M 6:78000000-79000000 6 7.8e+07 7.9e+07 78500000 0.693215349581393
F 6:78000000-79000000 6 7.8e+07 7.9e+07 78500000 1.04503105590062
M 6:79000000-80000000 6 7.9e+07 8e+07 79500000 0.841765744851874
F 6:79000000-80000000 6 7.9e+07 8e+07 79500000 1.20606775622564
M 6:8000000-9000000 6 8e+06 9e+06 8500000 2.0546075567737
F 6:8000000-9000000 6 8e+06 9e+06 8500000 1.39555109404097
M 6:80000000-81000000 6 8e+07 8.1e+07 80500000 0.631625527929752
F 6:80000000-81000000 6 8e+07 8.1e+07 80500000 0.902223070428074
M 6:81000000-82000000 6 8.1e+07 8.2e+07 81500000 0.827865463136814
F 6:81000000-82000000 6 8.1e+07 8.2e+07 81500000 0.907809662606845
M 6:82000000-83000000 6 8.2e+07 8.3e+07 82500000 0.540834346358524
F 6:82000000-83000000 6 8.2e+07 8.3e+07 82500000 0.914943266594955
M 6:83000000-84000000 6 8.3e+07 8.4e+07 83500000 0.679726734866014
F 6:83000000-84000000 6 8.3e+07 8.4e+07 83500000 1.07582381993361
M 6:84000000-85000000 6 8.4e+07 8.5e+07 84500000 0.759943306178666
F 6:84000000-85000000 6 8.4e+07 8.5e+07 84500000 1.51087824004997
M 6:85000000-86000000 6 8.5e+07 8.6e+07 85500000 0.818605929896115
F 6:85000000-86000000 6 8.5e+07 8.6e+07 85500000 2.14960616260107
M 6:86000000-87000000 6 8.6e+07 8.7e+07 86500000 0.7758478525137
F 6:86000000-87000000 6 8.6e+07 8.7e+07 86500000 1.06516823391975
M 6:87000000-88000000 6 8.7e+07 8.8e+07 87500000 1.35134314175591
F 6:87000000-88000000 6 8.7e+07 8.8e+07 87500000 1.51910776455348
M 6:88000000-89000000 6 8.8e+07 8.9e+07 88500000 1.09396394596318
F 6:88000000-89000000 6 8.8e+07 8.9e+07 88500000 1.4529014423355
M 6:89000000-90000000 6 8.9e+07 9e+07 89500000 1.00405241161564
F 6:89000000-90000000 6 8.9e+07 9e+07 89500000 1.600515285055
M 6:9000000-10000000 6 9e+06 1e+07 9500000 1.43131664598841
F 6:9000000-10000000 6 9e+06 1e+07 9500000 1.19237081005586
M 6:90000000-91000000 6 9e+07 9.1e+07 90500000 1.73039396763406
F 6:90000000-91000000 6 9e+07 9.1e+07 90500000 1.79254137895138
M 6:91000000-92000000 6 9.1e+07 9.2e+07 91500000 0.908297709984536
F 6:91000000-92000000 6 9.1e+07 9.2e+07 91500000 1.14026625952786
M 6:92000000-93000000 6 9.2e+07 9.3e+07 92500000 1.30311329359713
F 6:92000000-93000000 6 9.2e+07 9.3e+07 92500000 1.10674670645523
M 6:93000000-94000000 6 9.3e+07 9.4e+07 93500000 1.38247227528692
F 6:93000000-94000000 6 9.3e+07 9.4e+07 93500000 1.28458655747944
M 6:94000000-95000000 6 9.4e+07 9.5e+07 94500000 1.56842653057155
F 6:94000000-95000000 6 9.4e+07 9.5e+07 94500000 1.14647454804122
M 6:95000000-96000000 6 9.5e+07 9.6e+07 95500000 1.33729147395985
F 6:95000000-96000000 6 9.5e+07 9.6e+07 95500000 1.40689013035382
M 6:96000000-97000000 6 9.6e+07 9.7e+07 96500000 1.63575511162039
F 6:96000000-97000000 6 9.6e+07 9.7e+07 96500000 1.65218258787606
M 6:97000000-98000000 6 9.7e+07 9.8e+07 97500000 1.33660754689774
F 6:97000000-98000000 6 9.7e+07 9.8e+07 97500000 1.01273465422117
M 6:98000000-99000000 6 9.8e+07 9.9e+07 98500000 1.42353084647906
F 6:98000000-99000000 6 9.8e+07 9.9e+07 98500000 1.58178053830228
M 6:99000000-100000000 6 9.9e+07 1e+08 99500000 1.80405162794295
F 6:99000000-100000000 6 9.9e+07 1e+08 99500000 1.60007286859364
M 7:0-1000000 7 0 1e+06 5e+05 1.11205001910779
F 7:0-1000000 7 0 1e+06 5e+05 0.913109491219149
M 7:1000000-2000000 7 1e+06 2e+06 1500000 2.9046843101928
F 7:1000000-2000000 7 1e+06 2e+06 1500000 0.795599364233901
M 7:10000000-11000000 7 1e+07 1.1e+07 10500000 1.17283560400303
F 7:10000000-11000000 7 1e+07 1.1e+07 10500000 1.54001297208054
M 7:100000000-101000000 7 1e+08 1.01e+08 100500000 2.34302573159745
F 7:100000000-101000000 7 1e+08 1.01e+08 100500000 1.76129897697456
M 7:101000000-102000000 7 1.01e+08 1.02e+08 101500000 2.37386403129499
F 7:101000000-102000000 7 1.01e+08 1.02e+08 101500000 1.49289188950146
M 7:102000000-103000000 7 1.02e+08 1.03e+08 102500000 3.06171063367673
F 7:102000000-103000000 7 1.02e+08 1.03e+08 102500000 1.81964681308623
M 7:103000000-104000000 7 1.03e+08 1.04e+08 103500000 3.94622228598368
F 7:103000000-104000000 7 1.03e+08 1.04e+08 103500000 1.42729120145559
M 7:104000000-105000000 7 1.04e+08 1.05e+08 104500000 4.03257263587864
F 7:104000000-105000000 7 1.04e+08 1.05e+08 104500000 1.65383691942312
M 7:105000000-106000000 7 1.05e+08 1.06e+08 105500000 4.37531954782083
F 7:105000000-106000000 7 1.05e+08 1.06e+08 105500000 1.93953781191282
M 7:106000000-107000000 7 1.06e+08 1.07e+08 106500000 3.99637824287443
F 7:106000000-107000000 7 1.06e+08 1.07e+08 106500000 1.52321416797461
M 7:107000000-108000000 7 1.07e+08 1.08e+08 107500000 3.46807885114879
F 7:107000000-108000000 7 1.07e+08 1.08e+08 107500000 1.52058770970195
M 7:108000000-109000000 7 1.08e+08 1.09e+08 108500000 1.49652721031038
F 7:108000000-109000000 7 1.08e+08 1.09e+08 108500000 1.27729408543029
M 7:11000000-12000000 7 1.1e+07 1.2e+07 11500000 1.94320612464419
F 7:11000000-12000000 7 1.1e+07 1.2e+07 11500000 1.3766119284177
M 7:12000000-13000000 7 1.2e+07 1.3e+07 12500000 1.42166995447658
F 7:12000000-13000000 7 1.2e+07 1.3e+07 12500000 1.43907544444117
M 7:13000000-14000000 7 1.3e+07 1.4e+07 13500000 1.91207695550774
F 7:13000000-14000000 7 1.3e+07 1.4e+07 13500000 1.7726524956514
M 7:14000000-15000000 7 1.4e+07 1.5e+07 14500000 1.83211670159723
F 7:14000000-15000000 7 1.4e+07 1.5e+07 14500000 2.45345971284531
M 7:15000000-16000000 7 1.5e+07 1.6e+07 15500000 1.63467310889307
F 7:15000000-16000000 7 1.5e+07 1.6e+07 15500000 1.57346325068545
M 7:16000000-17000000 7 1.6e+07 1.7e+07 16500000 1.51728915127019
F 7:16000000-17000000 7 1.6e+07 1.7e+07 16500000 1.16994899613786
M 7:17000000-18000000 7 1.7e+07 1.8e+07 17500000 1.31645297732129
F 7:17000000-18000000 7 1.7e+07 1.8e+07 17500000 1.6544237742858
M 7:18000000-19000000 7 1.8e+07 1.9e+07 18500000 1.73473465905631
F 7:18000000-19000000 7 1.8e+07 1.9e+07 18500000 1.50090509743801
M 7:19000000-20000000 7 1.9e+07 2e+07 19500000 0.942909853426194
F 7:19000000-20000000 7 1.9e+07 2e+07 19500000 1.0710309855833
M 7:2000000-3000000 7 2e+06 3e+06 2500000 1.75966190935201
F 7:2000000-3000000 7 2e+06 3e+06 2500000 0.943508750533567
M 7:20000000-21000000 7 2e+07 2.1e+07 20500000 1.86726215739797
F 7:20000000-21000000 7 2e+07 2.1e+07 20500000 1.33003626286152
M 7:21000000-22000000 7 2.1e+07 2.2e+07 21500000 1.64346939442188
F 7:21000000-22000000 7 2.1e+07 2.2e+07 21500000 1.75982487691264
M 7:22000000-23000000 7 2.2e+07 2.3e+07 22500000 0.870985558658272
F 7:22000000-23000000 7 2.2e+07 2.3e+07 22500000 1.49934255137239
M 7:23000000-24000000 7 2.3e+07 2.4e+07 23500000 0.759909820257563
F 7:23000000-24000000 7 2.3e+07 2.4e+07 23500000 1.36794422005366
M 7:24000000-25000000 7 2.4e+07 2.5e+07 24500000 0.545276044262906
F 7:24000000-25000000 7 2.4e+07 2.5e+07 24500000 1.5058167988443
M 7:25000000-26000000 7 2.5e+07 2.6e+07 25500000 0.384237570718534
F 7:25000000-26000000 7 2.5e+07 2.6e+07 25500000 1.03066717768802
M 7:26000000-27000000 7 2.6e+07 2.7e+07 26500000 1.16241609357834
F 7:26000000-27000000 7 2.6e+07 2.7e+07 26500000 1.07628467820396
M 7:27000000-28000000 7 2.7e+07 2.8e+07 27500000 1.4877963644987
F 7:27000000-28000000 7 2.7e+07 2.8e+07 27500000 1.38880568412984
M 7:28000000-29000000 7 2.8e+07 2.9e+07 28500000 0.901750238349893
F 7:28000000-29000000 7 2.8e+07 2.9e+07 28500000 1.03932309325157
M 7:29000000-30000000 7 2.9e+07 3e+07 29500000 1.10845888040885
F 7:29000000-30000000 7 2.9e+07 3e+07 29500000 0.968864058492291
M 7:3000000-4000000 7 3e+06 4e+06 3500000 3.02033924245254
F 7:3000000-4000000 7 3e+06 4e+06 3500000 1.04068552445056
M 7:30000000-31000000 7 3e+07 3.1e+07 30500000 1.32242161676241
F 7:30000000-31000000 7 3e+07 3.1e+07 30500000 1.41818155016363
M 7:31000000-32000000 7 3.1e+07 3.2e+07 31500000 0.711873696334977
F 7:31000000-32000000 7 3.1e+07 3.2e+07 31500000 1.01559303045491
M 7:32000000-33000000 7 3.2e+07 3.3e+07 32500000 1.4197306827696
F 7:32000000-33000000 7 3.2e+07 3.3e+07 32500000 1.05951826409977
M 7:33000000-34000000 7 3.3e+07 3.4e+07 33500000 1.1891425876813
F 7:33000000-34000000 7 3.3e+07 3.4e+07 33500000 1.73427282643945
M 7:34000000-35000000 7 3.4e+07 3.5e+07 34500000 1.2553361035963
F 7:34000000-35000000 7 3.4e+07 3.5e+07 34500000 1.66406144049058
M 7:35000000-36000000 7 3.5e+07 3.6e+07 35500000 0.839280485798218
F 7:35000000-36000000 7 3.5e+07 3.6e+07 35500000 1.40258851970871
M 7:36000000-37000000 7 3.6e+07 3.7e+07 36500000 0.965796336671039
F 7:36000000-37000000 7 3.6e+07 3.7e+07 36500000 1.50585217724579
M 7:37000000-38000000 7 3.7e+07 3.8e+07 37500000 1.27450512149795
F 7:37000000-38000000 7 3.7e+07 3.8e+07 37500000 1.19261770688994
M 7:38000000-39000000 7 3.8e+07 3.9e+07 38500000 1.66650524611744
F 7:38000000-39000000 7 3.8e+07 3.9e+07 38500000 2.08558330139449
M 7:39000000-40000000 7 3.9e+07 4e+07 39500000 1.08889876300035
F 7:39000000-40000000 7 3.9e+07 4e+07 39500000 1.12116218048881
M 7:4000000-5000000 7 4e+06 5e+06 4500000 4.655602588529
F 7:4000000-5000000 7 4e+06 5e+06 4500000 1.49571396203376
M 7:40000000-41000000 7 4e+07 4.1e+07 40500000 0.799752364140562
F 7:40000000-41000000 7 4e+07 4.1e+07 40500000 0.996335387246088
M 7:41000000-42000000 7 4.1e+07 4.2e+07 41500000 1.06010485580437
F 7:41000000-42000000 7 4.1e+07 4.2e+07 41500000 1.44406969545093
M 7:42000000-43000000 7 4.2e+07 4.3e+07 42500000 1.49924910709532
F 7:42000000-43000000 7 4.2e+07 4.3e+07 42500000 2.57842507149386
M 7:43000000-44000000 7 4.3e+07 4.4e+07 43500000 1.55464715746579
F 7:43000000-44000000 7 4.3e+07 4.4e+07 43500000 1.78531501518323
M 7:44000000-45000000 7 4.4e+07 4.5e+07 44500000 1.1773244559089
F 7:44000000-45000000 7 4.4e+07 4.5e+07 44500000 1.31636251068722
M 7:45000000-46000000 7 4.5e+07 4.6e+07 45500000 1.06080009340412
F 7:45000000-46000000 7 4.5e+07 4.6e+07 45500000 1.29872048114626
M 7:46000000-47000000 7 4.6e+07 4.7e+07 46500000 1.68514372377546
F 7:46000000-47000000 7 4.6e+07 4.7e+07 46500000 1.86418231669566
M 7:47000000-48000000 7 4.7e+07 4.8e+07 47500000 1.50338968029657
F 7:47000000-48000000 7 4.7e+07 4.8e+07 47500000 1.11962911642442
M 7:48000000-49000000 7 4.8e+07 4.9e+07 48500000 1.21178446636242
F 7:48000000-49000000 7 4.8e+07 4.9e+07 48500000 1.22306966596892
M 7:49000000-50000000 7 4.9e+07 5e+07 49500000 1.05789588465317
F 7:49000000-50000000 7 4.9e+07 5e+07 49500000 1.02587340428668
M 7:5000000-6000000 7 5e+06 6e+06 5500000 3.0156941663813
F 7:5000000-6000000 7 5e+06 6e+06 5500000 1.27322923919297
M 7:50000000-51000000 7 5e+07 5.1e+07 50500000 1.06240441806329
F 7:50000000-51000000 7 5e+07 5.1e+07 50500000 0.767929479053038
M 7:51000000-52000000 7 5.1e+07 5.2e+07 51500000 1.64184132551578
F 7:51000000-52000000 7 5.1e+07 5.2e+07 51500000 1.12493882484743
M 7:52000000-53000000 7 5.2e+07 5.3e+07 52500000 1.34102757841349
F 7:52000000-53000000 7 5.2e+07 5.3e+07 52500000 1.06258734042867
M 7:53000000-54000000 7 5.3e+07 5.4e+07 53500000 1.38883851008329
F 7:53000000-54000000 7 5.3e+07 5.4e+07 53500000 1.28096347180046
M 7:54000000-55000000 7 5.4e+07 5.5e+07 54500000 1.84664377338128
F 7:54000000-55000000 7 5.4e+07 5.5e+07 54500000 1.50049824582093
M 7:55000000-56000000 7 5.5e+07 5.6e+07 55500000 1.16733629476018
F 7:55000000-56000000 7 5.5e+07 5.6e+07 55500000 1.04061145670568
M 7:56000000-57000000 7 5.6e+07 5.7e+07 56500000 1.10085663798402
F 7:56000000-57000000 7 5.6e+07 5.7e+07 56500000 0.758583684660515
M 7:57000000-58000000 7 5.7e+07 5.8e+07 57500000 0.726710825924725
F 7:57000000-58000000 7 5.7e+07 5.8e+07 57500000 0.781013591202571
M 7:58000000-59000000 7 5.8e+07 5.9e+07 58500000 0.537508802007463
F 7:58000000-59000000 7 5.8e+07 5.9e+07 58500000 0.935219198679206
M 7:59000000-60000000 7 5.9e+07 6e+07 59500000 0.588713043667636
F 7:59000000-60000000 7 5.9e+07 6e+07 59500000 0.963256581856776
M 7:6000000-7000000 7 6e+06 7e+06 6500000 2.05449140889451
F 7:6000000-7000000 7 6e+06 7e+06 6500000 1.34151218705325
M 7:60000000-61000000 7 6e+07 6.1e+07 60500000 0.504312983656699
F 7:60000000-61000000 7 6e+07 6.1e+07 60500000 0.80063975942687
M 7:61000000-62000000 7 6.1e+07 6.2e+07 61500000 1.03527835516795
F 7:61000000-62000000 7 6.1e+07 6.2e+07 61500000 1.24269583419322
M 7:62000000-63000000 7 6.2e+07 6.3e+07 62500000 1.97581066186257
F 7:62000000-63000000 7 6.2e+07 6.3e+07 62500000 1.52852088799788
M 7:63000000-64000000 7 6.3e+07 6.4e+07 63500000 2.07992495003122
F 7:63000000-64000000 7 6.3e+07 6.4e+07 63500000 1.20971137120788
M 7:64000000-65000000 7 6.4e+07 6.5e+07 64500000 1.57766440698063
F 7:64000000-65000000 7 6.4e+07 6.5e+07 64500000 0.979144432324064
M 7:65000000-66000000 7 6.5e+07 6.6e+07 65500000 1.31051727976228
F 7:65000000-66000000 7 6.5e+07 6.6e+07 65500000 1.42005070904213
M 7:66000000-67000000 7 6.6e+07 6.7e+07 66500000 0.308204711100571
F 7:66000000-67000000 7 6.6e+07 6.7e+07 66500000 1.02699666853386
M 7:67000000-68000000 7 6.7e+07 6.8e+07 67500000 0.780521641444327
F 7:67000000-68000000 7 6.7e+07 6.8e+07 67500000 1.10584333264542
M 7:68000000-69000000 7 6.8e+07 6.9e+07 68500000 0.634426314796084
F 7:68000000-69000000 7 6.8e+07 6.9e+07 68500000 1.52098823668151
M 7:69000000-70000000 7 6.9e+07 7e+07 69500000 0.667304686176674
F 7:69000000-70000000 7 6.9e+07 7e+07 69500000 1.36864589168313
M 7:7000000-8000000 7 7e+06 8e+06 7500000 2.02810949965809
F 7:7000000-8000000 7 7e+06 8e+06 7500000 1.93618190196009
M 7:70000000-71000000 7 7e+07 7.1e+07 70500000 1.04004943642954
F 7:70000000-71000000 7 7e+07 7.1e+07 70500000 1.13323505999587
M 7:71000000-72000000 7 7.1e+07 7.2e+07 71500000 1.22298131554622
F 7:71000000-72000000 7 7.1e+07 7.2e+07 71500000 1.52951148323948
M 7:72000000-73000000 7 7.2e+07 7.3e+07 72500000 1.166535644803
F 7:72000000-73000000 7 7.2e+07 7.3e+07 72500000 1.30892420177481
M 7:73000000-74000000 7 7.3e+07 7.4e+07 73500000 1.73779938924352
F 7:73000000-74000000 7 7.3e+07 7.4e+07 73500000 2.9729856422654
M 7:74000000-75000000 7 7.4e+07 7.5e+07 74500000 1.74325844871727
F 7:74000000-75000000 7 7.4e+07 7.5e+07 74500000 2.54631327574516
M 7:75000000-76000000 7 7.5e+07 7.6e+07 75500000 0.952153527578413
F 7:75000000-76000000 7 7.5e+07 7.6e+07 75500000 1.6029334591232
M 7:76000000-77000000 7 7.6e+07 7.7e+07 76500000 1.21596541990718
F 7:76000000-77000000 7 7.6e+07 7.7e+07 76500000 1.42899260001769
M 7:77000000-78000000 7 7.7e+07 7.8e+07 77500000 0.861418593227475
F 7:77000000-78000000 7 7.7e+07 7.8e+07 77500000 1.56346885226569
M 7:78000000-79000000 7 7.8e+07 7.9e+07 78500000 1.09249004254001
F 7:78000000-79000000 7 7.8e+07 7.9e+07 78500000 1.49439252336449
M 7:79000000-80000000 7 7.9e+07 8e+07 79500000 1.84224065232857
F 7:79000000-80000000 7 7.9e+07 8e+07 79500000 2.1751142427548
M 7:8000000-9000000 7 8e+06 9e+06 8500000 1.16511946074442
F 7:8000000-9000000 7 8e+06 9e+06 8500000 1.13232965890429
M 7:80000000-81000000 7 8e+07 8.1e+07 80500000 1.13426630579445
F 7:80000000-81000000 7 8e+07 8.1e+07 80500000 1.32964415224506
M 7:81000000-82000000 7 8.1e+07 8.2e+07 81500000 2.27370462277803
F 7:81000000-82000000 7 8.1e+07 8.2e+07 81500000 2.24104484212388
M 7:82000000-83000000 7 8.2e+07 8.3e+07 82500000 1.41029423507833
F 7:82000000-83000000 7 8.2e+07 8.3e+07 82500000 1.88248769126449
M 7:83000000-84000000 7 8.3e+07 8.4e+07 83500000 2.12197011310126
F 7:83000000-84000000 7 8.3e+07 8.4e+07 83500000 1.91235885491907
M 7:84000000-85000000 7 8.4e+07 8.5e+07 84500000 1.40077823659796
F 7:84000000-85000000 7 8.4e+07 8.5e+07 84500000 1.58288275008107
M 7:85000000-86000000 7 8.5e+07 8.6e+07 85500000 1.85457268824802
F 7:85000000-86000000 7 8.5e+07 8.6e+07 85500000 1.02587340428668
M 7:86000000-87000000 7 8.6e+07 8.7e+07 86500000 1.7862402240247
F 7:86000000-87000000 7 8.6e+07 8.7e+07 86500000 1.65534950912468
M 7:87000000-88000000 7 8.7e+07 8.8e+07 87500000 0.999881980681931
F 7:87000000-88000000 7 8.7e+07 8.8e+07 87500000 0.785686488398833
M 7:88000000-89000000 7 8.8e+07 8.9e+07 88500000 1.37554415472288
F 7:88000000-89000000 7 8.8e+07 8.9e+07 88500000 0.969798637931543
M 7:89000000-90000000 7 8.9e+07 9e+07 89500000 0.8470125924628
F 7:89000000-90000000 7 8.9e+07 9e+07 89500000 1.3333500398007
M 7:9000000-10000000 7 9e+06 1e+07 9500000 1.70436118947387
F 7:9000000-10000000 7 9e+06 1e+07 9500000 1.62787082385147
M 7:90000000-91000000 7 9e+07 9.1e+07 90500000 0.665024405065068
F 7:90000000-91000000 7 9e+07 9.1e+07 90500000 0.886621067838085
M 7:91000000-92000000 7 9.1e+07 9.2e+07 91500000 0.988221669833618
F 7:91000000-92000000 7 9.1e+07 9.2e+07 91500000 1.14830331082874
M 7:92000000-93000000 7 9.2e+07 9.3e+07 92500000 2.59668053892387
F 7:92000000-93000000 7 9.2e+07 9.3e+07 92500000 1.04715351278045
M 7:93000000-94000000 7 9.3e+07 9.4e+07 93500000 1.82748231001356
F 7:93000000-94000000 7 9.3e+07 9.4e+07 93500000 0.968050355258113
M 7:94000000-95000000 7 9.4e+07 9.5e+07 94500000 1.2776599201767
F 7:94000000-95000000 7 9.4e+07 9.5e+07 94500000 1.03873345322681
M 7:95000000-96000000 7 9.5e+07 9.6e+07 95500000 1.18556056198096
F 7:95000000-96000000 7 9.5e+07 9.6e+07 95500000 1.04889589905363
M 7:96000000-97000000 7 9.6e+07 9.7e+07 96500000 1.20317109094313
F 7:96000000-97000000 7 9.6e+07 9.7e+07 96500000 1.04393113004511
M 7:97000000-98000000 7 9.7e+07 9.8e+07 97500000 1.20464433618295
F 7:97000000-98000000 7 9.7e+07 9.8e+07 97500000 1.08931867095139
M 7:98000000-99000000 7 9.8e+07 9.9e+07 98500000 1.91920200501534
F 7:98000000-99000000 7 9.8e+07 9.9e+07 98500000 1.30229075149621
M 7:99000000-100000000 7 9.9e+07 1e+08 99500000 4.53282288680019
F 7:99000000-100000000 7 9.9e+07 1e+08 99500000 2.04723311418379
M 8:0-1000000 8 0 1e+06 5e+05 1.55296289572363
F 8:0-1000000 8 0 1e+06 5e+05 0.92016108459796
M 8:1000000-2000000 8 1e+06 2e+06 1500000 2.64130703909812
F 8:1000000-2000000 8 1e+06 2e+06 1500000 1.04469528419411
M 8:10000000-11000000 8 1e+07 1.1e+07 10500000 2.51929827670957
F 8:10000000-11000000 8 1e+07 1.1e+07 10500000 1.66547248182762
M 8:100000000-101000000 8 1e+08 1.01e+08 100500000 1.35882055298059
F 8:100000000-101000000 8 1e+08 1.01e+08 100500000 1.05130973563437
M 8:101000000-102000000 8 1.01e+08 1.02e+08 101500000 1.5023484574593
F 8:101000000-102000000 8 1.01e+08 1.02e+08 101500000 1.3202532520255
M 8:102000000-103000000 8 1.02e+08 1.03e+08 102500000 1.70943584354313
F 8:102000000-103000000 8 1.02e+08 1.03e+08 102500000 1.14124645141972
M 8:103000000-104000000 8 1.03e+08 1.04e+08 103500000 1.7084152980488
F 8:103000000-104000000 8 1.03e+08 1.04e+08 103500000 1.40669177305209
M 8:104000000-105000000 8 1.04e+08 1.05e+08 104500000 3.66330469105931
F 8:104000000-105000000 8 1.04e+08 1.05e+08 104500000 2.59414894535906
M 8:105000000-106000000 8 1.05e+08 1.06e+08 105500000 2.79221043230805
F 8:105000000-106000000 8 1.05e+08 1.06e+08 105500000 1.50067084722534
M 8:106000000-107000000 8 1.06e+08 1.07e+08 106500000 2.97763249679573
F 8:106000000-107000000 8 1.06e+08 1.07e+08 106500000 1.29789359729588
M 8:107000000-108000000 8 1.07e+08 1.08e+08 107500000 2.8269152928568
F 8:107000000-108000000 8 1.07e+08 1.08e+08 107500000 0.933436407713879
M 8:108000000-109000000 8 1.08e+08 1.09e+08 108500000 2.63869252110201
F 8:108000000-109000000 8 1.08e+08 1.09e+08 108500000 1.41142300383533
M 8:109000000-110000000 8 1.09e+08 1.1e+08 109500000 3.75114001914585
F 8:109000000-110000000 8 1.09e+08 1.1e+08 109500000 1.2871857010542
M 8:11000000-12000000 8 1.1e+07 1.2e+07 11500000 1.85096837020879
F 8:11000000-12000000 8 1.1e+07 1.2e+07 11500000 1.42123572170301
M 8:110000000-111000000 8 1.1e+08 1.11e+08 110500000 3.01939861322379
F 8:110000000-111000000 8 1.1e+08 1.11e+08 110500000 0.883062163384733
M 8:111000000-112000000 8 1.11e+08 1.12e+08 111500000 2.43074484479404
F 8:111000000-112000000 8 1.11e+08 1.12e+08 111500000 1.24603307206855
M 8:112000000-113000000 8 1.12e+08 1.13e+08 112500000 1.06712699165302
F 8:112000000-113000000 8 1.12e+08 1.13e+08 112500000 1.32112624111052
M 8:12000000-13000000 8 1.2e+07 1.3e+07 12500000 1.69869169844364
F 8:12000000-13000000 8 1.2e+07 1.3e+07 12500000 1.63223433714088
M 8:13000000-14000000 8 1.3e+07 1.4e+07 13500000 1.3526799126424
F 8:13000000-14000000 8 1.3e+07 1.4e+07 13500000 1.44077535479405
M 8:14000000-15000000 8 1.4e+07 1.5e+07 14500000 1.72035404334487
F 8:14000000-15000000 8 1.4e+07 1.5e+07 14500000 1.65719106957425
M 8:15000000-16000000 8 1.5e+07 1.6e+07 15500000 1.61623447195513
F 8:15000000-16000000 8 1.5e+07 1.6e+07 15500000 1.24840775354794
M 8:16000000-17000000 8 1.6e+07 1.7e+07 16500000 2.25204317865771
F 8:16000000-17000000 8 1.6e+07 1.7e+07 16500000 1.37556247836622
M 8:17000000-18000000 8 1.7e+07 1.8e+07 17500000 1.8503777464649
F 8:17000000-18000000 8 1.7e+07 1.8e+07 17500000 1.62718933887158
M 8:18000000-19000000 8 1.8e+07 1.9e+07 18500000 2.07044474054472
F 8:18000000-19000000 8 1.8e+07 1.9e+07 18500000 2.22116924604818
M 8:19000000-20000000 8 1.9e+07 2e+07 19500000 1.22366853847047
F 8:19000000-20000000 8 1.9e+07 2e+07 19500000 1.14917857204553
M 8:2000000-3000000 8 2e+06 3e+06 2500000 2.27668061291427
F 8:2000000-3000000 8 2e+06 3e+06 2500000 0.82535108787608
M 8:20000000-21000000 8 2e+07 2.1e+07 20500000 1.81888009491435
F 8:20000000-21000000 8 2e+07 2.1e+07 20500000 1.45406280051365
M 8:21000000-22000000 8 2.1e+07 2.2e+07 21500000 1.20758758484018
F 8:21000000-22000000 8 2.1e+07 2.2e+07 21500000 1.50331680688238
M 8:22000000-23000000 8 2.2e+07 2.3e+07 22500000 1.14389484081757
F 8:22000000-23000000 8 2.2e+07 2.3e+07 22500000 1.23398172301208
M 8:23000000-24000000 8 2.3e+07 2.4e+07 23500000 1.17691416662402
F 8:23000000-24000000 8 2.3e+07 2.4e+07 23500000 1.28577527143425
M 8:24000000-25000000 8 2.4e+07 2.5e+07 24500000 1.25222418121568
F 8:24000000-25000000 8 2.4e+07 2.5e+07 24500000 1.49370911933419
M 8:25000000-26000000 8 2.5e+07 2.6e+07 25500000 0.92356777678019
F 8:25000000-26000000 8 2.5e+07 2.6e+07 25500000 1.30194215493557
M 8:26000000-27000000 8 2.6e+07 2.7e+07 26500000 1.36881354775783
F 8:26000000-27000000 8 2.6e+07 2.7e+07 26500000 1.28559276246968
M 8:27000000-28000000 8 2.7e+07 2.8e+07 27500000 1.41889425932215
F 8:27000000-28000000 8 2.7e+07 2.8e+07 27500000 1.14371314273891
M 8:28000000-29000000 8 2.8e+07 2.9e+07 28500000 1.28289457565565
F 8:28000000-29000000 8 2.8e+07 2.9e+07 28500000 1.22061477624122
M 8:29000000-30000000 8 2.9e+07 3e+07 29500000 1.56797991592352
F 8:29000000-30000000 8 2.9e+07 3e+07 29500000 1.3775821636721
M 8:3000000-4000000 8 3e+06 4e+06 3500000 1.99074616282164
F 8:3000000-4000000 8 3e+06 4e+06 3500000 0.911274471795854
M 8:30000000-31000000 8 3e+07 3.1e+07 30500000 0.928794257616427
F 8:30000000-31000000 8 3e+07 3.1e+07 30500000 1.41031256106954
M 8:31000000-32000000 8 3.1e+07 3.2e+07 31500000 0.728674004363541
F 8:31000000-32000000 8 3.1e+07 3.2e+07 31500000 2.51471991355427
M 8:32000000-33000000 8 3.2e+07 3.3e+07 32500000 0.460255873491408
F 8:32000000-33000000 8 3.2e+07 3.3e+07 32500000 1.28562437493534
M 8:33000000-34000000 8 3.3e+07 3.4e+07 33500000 0.666233646410467
F 8:33000000-34000000 8 3.3e+07 3.4e+07 33500000 1.5762751319102
M 8:34000000-35000000 8 3.4e+07 3.5e+07 34500000 0.93134523925823
F 8:34000000-35000000 8 3.4e+07 3.5e+07 34500000 1.13044740260487
M 8:35000000-36000000 8 3.5e+07 3.6e+07 35500000 1.13441274389856
F 8:35000000-36000000 8 3.5e+07 3.6e+07 35500000 1.23431159545241
M 8:36000000-37000000 8 3.6e+07 3.7e+07 36500000 1.04102814592899
F 8:36000000-37000000 8 3.6e+07 3.7e+07 36500000 1.36851513374946
M 8:37000000-38000000 8 3.7e+07 3.8e+07 37500000 0.771152012206752
F 8:37000000-38000000 8 3.7e+07 3.8e+07 37500000 0.919560644204573
M 8:38000000-39000000 8 3.8e+07 3.9e+07 38500000 0.522256698439576
F 8:38000000-39000000 8 3.8e+07 3.9e+07 38500000 0.79110482693612
M 8:39000000-40000000 8 3.9e+07 4e+07 39500000 0.951969796352552
F 8:39000000-40000000 8 3.9e+07 4e+07 39500000 1.14398328562724
M 8:4000000-5000000 8 4e+06 5e+06 4500000 3.34742450510966
F 8:4000000-5000000 8 4e+06 5e+06 4500000 1.39665959064621
M 8:40000000-41000000 8 4e+07 4.1e+07 40500000 1.22474689442679
F 8:40000000-41000000 8 4e+07 4.1e+07 40500000 1.2969675023853
M 8:41000000-42000000 8 4.1e+07 4.2e+07 41500000 0.776132094050294
F 8:41000000-42000000 8 4.1e+07 4.2e+07 41500000 0.957504224574956
M 8:42000000-43000000 8 4.2e+07 4.3e+07 42500000 1.24149884708841
F 8:42000000-43000000 8 4.2e+07 4.3e+07 42500000 1.32524054212505
M 8:43000000-44000000 8 4.3e+07 4.4e+07 43500000 1.14469552124474
F 8:43000000-44000000 8 4.3e+07 4.4e+07 43500000 1.05208297410076
M 8:44000000-45000000 8 4.4e+07 4.5e+07 44500000 1.32036924183852
F 8:44000000-45000000 8 4.4e+07 4.5e+07 44500000 0.781698681472796
M 8:45000000-46000000 8 4.5e+07 4.6e+07 45500000 1.33709568623438
F 8:45000000-46000000 8 4.5e+07 4.6e+07 45500000 1.28830281293467
M 8:46000000-47000000 8 4.6e+07 4.7e+07 46500000 1.28927451080729
F 8:46000000-47000000 8 4.6e+07 4.7e+07 46500000 1.69804347576186
M 8:47000000-48000000 8 4.7e+07 4.8e+07 47500000 1.52406228048548
F 8:47000000-48000000 8 4.7e+07 4.8e+07 47500000 0.84500408088193
M 8:48000000-49000000 8 4.8e+07 4.9e+07 48500000 0.542858926109764
F 8:48000000-49000000 8 4.8e+07 4.9e+07 48500000 1.20314457817476
M 8:49000000-50000000 8 4.9e+07 5e+07 49500000 0.939735908039987
F 8:49000000-50000000 8 4.9e+07 5e+07 49500000 1.64145716223518
M 8:5000000-6000000 8 5e+06 6e+06 5500000 2.37552781584507
F 8:5000000-6000000 8 5e+06 6e+06 5500000 1.46403522511704
M 8:50000000-51000000 8 5e+07 5.1e+07 50500000 1.50854588929257
F 8:50000000-51000000 8 5e+07 5.1e+07 50500000 2.0405990274856
M 8:51000000-52000000 8 5.1e+07 5.2e+07 51500000 1.65317977202278
F 8:51000000-52000000 8 5.1e+07 5.2e+07 51500000 2.03540883539677
M 8:52000000-53000000 8 5.2e+07 5.3e+07 52500000 1.05253973939701
F 8:52000000-53000000 8 5.2e+07 5.3e+07 52500000 1.72582795921417
M 8:53000000-54000000 8 5.3e+07 5.4e+07 53500000 0.793945934881817
F 8:53000000-54000000 8 5.3e+07 5.4e+07 53500000 1.28651814555529
M 8:54000000-55000000 8 5.4e+07 5.5e+07 54500000 1.42166233258747
F 8:54000000-55000000 8 5.4e+07 5.5e+07 54500000 1.69240496143279
M 8:55000000-56000000 8 5.5e+07 5.6e+07 55500000 1.41544754213516
F 8:55000000-56000000 8 5.5e+07 5.6e+07 55500000 1.3250106332839
M 8:56000000-57000000 8 5.6e+07 5.7e+07 56500000 1.13699241264776
F 8:56000000-57000000 8 5.6e+07 5.7e+07 56500000 2.31946120863078
M 8:57000000-58000000 8 5.7e+07 5.8e+07 57500000 1.17477395334701
F 8:57000000-58000000 8 5.7e+07 5.8e+07 57500000 1.61975664149165
M 8:58000000-59000000 8 5.8e+07 5.9e+07 58500000 0.717463935654043
F 8:58000000-59000000 8 5.8e+07 5.9e+07 58500000 1.20761055741398
M 8:59000000-60000000 8 5.9e+07 6e+07 59500000 0.720484145333538
F 8:59000000-60000000 8 5.9e+07 6e+07 59500000 0.80377855180421
M 8:6000000-7000000 8 6e+06 7e+06 6500000 1.70456433719351
F 8:6000000-7000000 8 6e+06 7e+06 6500000 2.36358969003985
M 8:60000000-61000000 8 6e+07 6.1e+07 60500000 0.718231819739521
F 8:60000000-61000000 8 6e+07 6.1e+07 60500000 1.1249698244646
M 8:61000000-62000000 8 6.1e+07 6.2e+07 61500000 1.02476395162578
F 8:61000000-62000000 8 6.1e+07 6.2e+07 61500000 1.11744030991712
M 8:62000000-63000000 8 6.2e+07 6.3e+07 62500000 1.39072716389953
F 8:62000000-63000000 8 6.2e+07 6.3e+07 62500000 1.07546470324516
M 8:63000000-64000000 8 6.3e+07 6.4e+07 63500000 1.2578323556457
F 8:63000000-64000000 8 6.3e+07 6.4e+07 63500000 1.11939740892736
M 8:64000000-65000000 8 6.4e+07 6.5e+07 64500000 0.825562461136722
F 8:64000000-65000000 8 6.4e+07 6.5e+07 64500000 1.02204538400524
M 8:65000000-66000000 8 6.5e+07 6.6e+07 65500000 0.877544197528567
F 8:65000000-66000000 8 6.5e+07 6.6e+07 65500000 1.11907553654976
M 8:66000000-67000000 8 6.6e+07 6.7e+07 66500000 1.74215283560427
F 8:66000000-67000000 8 6.6e+07 6.7e+07 66500000 1.17255520686048
M 8:67000000-68000000 8 6.7e+07 6.8e+07 67500000 1.49751569649971
F 8:67000000-68000000 8 6.7e+07 6.8e+07 67500000 1.50979411663275
M 8:68000000-69000000 8 6.8e+07 6.9e+07 68500000 1.02173815959026
F 8:68000000-69000000 8 6.8e+07 6.9e+07 68500000 1.15573450127025
M 8:69000000-70000000 8 6.9e+07 7e+07 69500000 1.4099858270183
F 8:69000000-70000000 8 6.9e+07 7e+07 69500000 1.29288374659447
M 8:7000000-8000000 8 7e+06 8e+06 7500000 2.46310116081009
F 8:7000000-8000000 8 7e+06 8e+06 7500000 2.09220487652065
M 8:70000000-71000000 8 7e+07 7.1e+07 70500000 1.25625495240266
F 8:70000000-71000000 8 7e+07 7.1e+07 70500000 1.40028853559564
M 8:71000000-72000000 8 7.1e+07 7.2e+07 71500000 1.35655027454337
F 8:71000000-72000000 8 7.1e+07 7.2e+07 71500000 1.10056787483762
M 8:72000000-73000000 8 7.2e+07 7.3e+07 72500000 1.64471971145422
F 8:72000000-73000000 8 7.2e+07 7.3e+07 72500000 1.14738593647618
M 8:73000000-74000000 8 7.3e+07 7.4e+07 73500000 1.37510230442758
F 8:73000000-74000000 8 7.3e+07 7.4e+07 73500000 1.65795024772678
M 8:74000000-75000000 8 7.4e+07 7.5e+07 74500000 0.448265748058969
F 8:74000000-75000000 8 7.4e+07 7.5e+07 74500000 0.934651285765196
M 8:75000000-76000000 8 7.5e+07 7.6e+07 75500000 0.616781880292578
F 8:75000000-76000000 8 7.5e+07 7.6e+07 75500000 0.822803508408916
M 8:76000000-77000000 8 7.6e+07 7.7e+07 76500000 0.893064697955774
F 8:76000000-77000000 8 7.6e+07 7.7e+07 76500000 1.01653044567829
M 8:77000000-78000000 8 7.7e+07 7.8e+07 77500000 0.756064454503023
F 8:77000000-78000000 8 7.7e+07 7.8e+07 77500000 1.53302640503041
M 8:78000000-79000000 8 7.8e+07 7.9e+07 78500000 1.00526346394496
F 8:78000000-79000000 8 7.8e+07 7.9e+07 78500000 1.3208119230725
M 8:79000000-80000000 8 7.9e+07 8e+07 79500000 0.928846127007904
F 8:79000000-80000000 8 7.9e+07 8e+07 79500000 1.09648124518629
M 8:8000000-9000000 8 8e+06 9e+06 8500000 2.6099752248307
F 8:8000000-9000000 8 8e+06 9e+06 8500000 1.25379523958245
M 8:80000000-81000000 8 8e+07 8.1e+07 80500000 1.81528177717406
F 8:80000000-81000000 8 8e+07 8.1e+07 80500000 1.65937855640238
M 8:81000000-82000000 8 8.1e+07 8.2e+07 81500000 1.07923425581767
F 8:81000000-82000000 8 8.1e+07 8.2e+07 81500000 0.970404984423676
M 8:82000000-83000000 8 8.2e+07 8.3e+07 82500000 1.05569888771556
F 8:82000000-83000000 8 8.2e+07 8.3e+07 82500000 1.30116333873619
M 8:83000000-84000000 8 8.3e+07 8.4e+07 83500000 0.867120233094377
F 8:83000000-84000000 8 8.3e+07 8.4e+07 83500000 0.972250002873861
M 8:84000000-85000000 8 8.4e+07 8.5e+07 84500000 1.10167075264115
F 8:84000000-85000000 8 8.4e+07 8.5e+07 84500000 0.933504615419986
M 8:85000000-86000000 8 8.5e+07 8.6e+07 85500000 0.759689419419466
F 8:85000000-86000000 8 8.5e+07 8.6e+07 85500000 1.16022634525411
M 8:86000000-87000000 8 8.6e+07 8.7e+07 86500000 1.8149627182391
F 8:86000000-87000000 8 8.6e+07 8.7e+07 86500000 1.10685588164293
M 8:87000000-88000000 8 8.7e+07 8.8e+07 87500000 1.60584701691676
F 8:87000000-88000000 8 8.7e+07 8.8e+07 87500000 1.88213435872676
M 8:88000000-89000000 8 8.8e+07 8.9e+07 88500000 1.28528751039456
F 8:88000000-89000000 8 8.8e+07 8.9e+07 88500000 2.29297283627042
M 8:89000000-90000000 8 8.9e+07 9e+07 89500000 0.994596380831813
F 8:89000000-90000000 8 8.9e+07 9e+07 89500000 1.35389580531319
M 8:9000000-10000000 8 9e+06 1e+07 9500000 1.98606427345316
F 8:9000000-10000000 8 9e+06 1e+07 9500000 1.24077535479405
M 8:90000000-91000000 8 9e+07 9.1e+07 90500000 0.905453524355683
F 8:90000000-91000000 8 9e+07 9.1e+07 90500000 1.25731972272994
M 8:91000000-92000000 8 9.1e+07 9.2e+07 91500000 0.660174276406372
F 8:91000000-92000000 8 9.1e+07 9.2e+07 91500000 2.03246025450909
M 8:92000000-93000000 8 9.2e+07 9.3e+07 92500000 1.18136374725467
F 8:92000000-93000000 8 9.2e+07 9.3e+07 92500000 1.33527893690152
M 8:93000000-94000000 8 9.3e+07 9.4e+07 93500000 1.26748195923576
F 8:93000000-94000000 8 9.3e+07 9.4e+07 93500000 1.16044188479268
M 8:94000000-95000000 8 9.4e+07 9.5e+07 94500000 1.00435846262595
F 8:94000000-95000000 8 9.4e+07 9.5e+07 94500000 1.20881183110897
M 8:95000000-96000000 8 9.5e+07 9.6e+07 95500000 1.43347755419801
F 8:95000000-96000000 8 9.5e+07 9.6e+07 95500000 1.334370796979
M 8:96000000-97000000 8 9.6e+07 9.7e+07 96500000 1.91264072935737
F 8:96000000-97000000 8 9.6e+07 9.7e+07 96500000 2.13147049694796
M 8:97000000-98000000 8 9.7e+07 9.8e+07 97500000 1.85247765219169
F 8:97000000-98000000 8 9.7e+07 9.8e+07 97500000 2.18994206297203
M 8:98000000-99000000 8 9.8e+07 9.9e+07 98500000 1.80526676276236
F 8:98000000-99000000 8 9.8e+07 9.9e+07 98500000 1.48143238519553
M 8:99000000-100000000 8 9.9e+07 1e+08 99500000 2.27717879350516
F 8:99000000-100000000 8 9.9e+07 1e+08 99500000 1.53317958551431
M 9:0-1000000 9 0 1e+06 5e+05 2.51464149200323
F 9:0-1000000 9 0 1e+06 5e+05 1.27784794498575
M 9:1000000-2000000 9 1e+06 2e+06 1500000 3.06316217560339
F 9:1000000-2000000 9 1e+06 2e+06 1500000 1.27311997096472
M 9:10000000-11000000 9 1e+07 1.1e+07 10500000 2.80831685996022
F 9:10000000-11000000 9 1e+07 1.1e+07 10500000 1.31985681328051
M 9:11000000-12000000 9 1.1e+07 1.2e+07 11500000 2.490200485165
F 9:11000000-12000000 9 1.1e+07 1.2e+07 11500000 1.87911881237775
M 9:12000000-13000000 9 1.2e+07 1.3e+07 12500000 2.58115156569341
F 9:12000000-13000000 9 1.2e+07 1.3e+07 12500000 2.13662294999749
M 9:13000000-14000000 9 1.3e+07 1.4e+07 13500000 2.21715374200186
F 9:13000000-14000000 9 1.3e+07 1.4e+07 13500000 1.49805030342544
M 9:14000000-15000000 9 1.4e+07 1.5e+07 14500000 1.93575783645008
F 9:14000000-15000000 9 1.4e+07 1.5e+07 14500000 1.86328301319023
M 9:15000000-16000000 9 1.5e+07 1.6e+07 15500000 1.56629803853948
F 9:15000000-16000000 9 1.5e+07 1.6e+07 15500000 1.77584131601384
M 9:16000000-17000000 9 1.6e+07 1.7e+07 16500000 1.4553750733366
F 9:16000000-17000000 9 1.6e+07 1.7e+07 16500000 1.85752796027885
M 9:17000000-18000000 9 1.7e+07 1.8e+07 17500000 1.67320037066087
F 9:17000000-18000000 9 1.7e+07 1.8e+07 17500000 1.78812879281809
M 9:18000000-19000000 9 1.8e+07 1.9e+07 18500000 1.29448351056783
F 9:18000000-19000000 9 1.8e+07 1.9e+07 18500000 1.79225387431666
M 9:19000000-20000000 9 1.9e+07 2e+07 19500000 1.03947927334207
F 9:19000000-20000000 9 1.9e+07 2e+07 19500000 1.4324502231807
M 9:2000000-3000000 9 2e+06 3e+06 2500000 2.47191818337263
F 9:2000000-3000000 9 2e+06 3e+06 2500000 1.20157880522294
M 9:20000000-21000000 9 2e+07 2.1e+07 20500000 1.82016165945042
F 9:20000000-21000000 9 2e+07 2.1e+07 20500000 1.76119038066101
M 9:21000000-22000000 9 2.1e+07 2.2e+07 21500000 1.00579630755039
F 9:21000000-22000000 9 2.1e+07 2.2e+07 21500000 1.47670394703847
M 9:22000000-23000000 9 2.2e+07 2.3e+07 22500000 1.30151996893402
F 9:22000000-23000000 9 2.2e+07 2.3e+07 22500000 2.11301971011585
M 9:23000000-24000000 9 2.3e+07 2.4e+07 23500000 1.41282950651215
F 9:23000000-24000000 9 2.3e+07 2.4e+07 23500000 1.89434023772506
M 9:24000000-25000000 9 2.4e+07 2.5e+07 24500000 1.5860107763621
F 9:24000000-25000000 9 2.4e+07 2.5e+07 24500000 1.32713526255078
M 9:25000000-26000000 9 2.5e+07 2.6e+07 25500000 1.66220781890733
F 9:25000000-26000000 9 2.5e+07 2.6e+07 25500000 1.23591955464166
M 9:26000000-27000000 9 2.6e+07 2.7e+07 26500000 0.907584168787784
F 9:26000000-27000000 9 2.6e+07 2.7e+07 26500000 1.36009829981443
M 9:27000000-28000000 9 2.7e+07 2.8e+07 27500000 1.00913318279679
F 9:27000000-28000000 9 2.7e+07 2.8e+07 27500000 1.19750238226591
M 9:28000000-29000000 9 2.8e+07 2.9e+07 28500000 1.20059070118613
F 9:28000000-29000000 9 2.8e+07 2.9e+07 28500000 1.25926576056973
M 9:29000000-30000000 9 2.9e+07 3e+07 29500000 0.941275587110242
F 9:29000000-30000000 9 2.9e+07 3e+07 29500000 1.18532774963639
M 9:3000000-4000000 9 3e+06 4e+06 3500000 1.83310540775053
F 9:3000000-4000000 9 3e+06 4e+06 3500000 1.09812713315652
M 9:30000000-31000000 9 3e+07 3.1e+07 30500000 1.17424574955813
F 9:30000000-31000000 9 3e+07 3.1e+07 30500000 1.01699558653894
M 9:31000000-32000000 9 3.1e+07 3.2e+07 31500000 1.33316889799727
F 9:31000000-32000000 9 3.1e+07 3.2e+07 31500000 1.35156602638046
M 9:32000000-33000000 9 3.2e+07 3.3e+07 32500000 1.03833088358241
F 9:32000000-33000000 9 3.2e+07 3.3e+07 32500000 0.924714128090679
M 9:33000000-34000000 9 3.3e+07 3.4e+07 33500000 0.849934561447894
F 9:33000000-34000000 9 3.3e+07 3.4e+07 33500000 1.14617082100406
M 9:34000000-35000000 9 3.4e+07 3.5e+07 34500000 1.07745630937071
F 9:34000000-35000000 9 3.4e+07 3.5e+07 34500000 1.63157003861778
M 9:35000000-36000000 9 3.5e+07 3.6e+07 35500000 1.22384650873287
F 9:35000000-36000000 9 3.5e+07 3.6e+07 35500000 1.11372185164752
M 9:36000000-37000000 9 3.6e+07 3.7e+07 36500000 1.04858981014503
F 9:36000000-37000000 9 3.6e+07 3.7e+07 36500000 1.4310960930839
M 9:37000000-38000000 9 3.7e+07 3.8e+07 37500000 1.19214483499418
F 9:37000000-38000000 9 3.7e+07 3.8e+07 37500000 1.33349215106074
M 9:38000000-39000000 9 3.8e+07 3.9e+07 38500000 1.18773869751456
F 9:38000000-39000000 9 3.8e+07 3.9e+07 38500000 1.74502858719094
M 9:39000000-40000000 9 3.9e+07 4e+07 39500000 1.06883365301197
F 9:39000000-40000000 9 3.9e+07 4e+07 39500000 0.889820201614925
M 9:4000000-5000000 9 4e+06 5e+06 4500000 2.81401485943523
F 9:4000000-5000000 9 4e+06 5e+06 4500000 1.16217078513812
M 9:40000000-41000000 9 4e+07 4.1e+07 40500000 0.957500308589827
F 9:40000000-41000000 9 4e+07 4.1e+07 40500000 1.10031220221676
M 9:41000000-42000000 9 4.1e+07 4.2e+07 41500000 0.964406855333965
F 9:41000000-42000000 9 4.1e+07 4.2e+07 41500000 1.60487612217263
M 9:42000000-43000000 9 4.2e+07 4.3e+07 42500000 0.60121186070474
F 9:42000000-43000000 9 4.2e+07 4.3e+07 42500000 1.28547695471187
M 9:43000000-44000000 9 4.3e+07 4.4e+07 43500000 1.23139133304677
F 9:43000000-44000000 9 4.3e+07 4.4e+07 43500000 1.34756632729826
M 9:44000000-45000000 9 4.4e+07 4.5e+07 44500000 0.875485974264046
F 9:44000000-45000000 9 4.4e+07 4.5e+07 44500000 1.23289783840714
M 9:45000000-46000000 9 4.5e+07 4.6e+07 45500000 1.25204356500478
F 9:45000000-46000000 9 4.5e+07 4.6e+07 45500000 1.39823336175335
M 9:46000000-47000000 9 4.6e+07 4.7e+07 46500000 1.13682969255699
F 9:46000000-47000000 9 4.6e+07 4.7e+07 46500000 1.59966021365164
M 9:47000000-48000000 9 4.7e+07 4.8e+07 47500000 1.43409493010988
F 9:47000000-48000000 9 4.7e+07 4.8e+07 47500000 1.65328000401224
M 9:48000000-49000000 9 4.8e+07 4.9e+07 48500000 1.14885918061303
F 9:48000000-49000000 9 4.8e+07 4.9e+07 48500000 1.28659285821756
M 9:49000000-50000000 9 4.9e+07 5e+07 49500000 0.667103361396769
F 9:49000000-50000000 9 4.9e+07 5e+07 49500000 1.25797432168112
M 9:5000000-6000000 9 5e+06 6e+06 5500000 1.72224612581387
F 9:5000000-6000000 9 5e+06 6e+06 5500000 0.875672548137809
M 9:50000000-51000000 9 5e+07 5.1e+07 50500000 1.32578865492478
F 9:50000000-51000000 9 5e+07 5.1e+07 50500000 1.64133105973219
M 9:51000000-52000000 9 5.1e+07 5.2e+07 51500000 0.743484465019045
F 9:51000000-52000000 9 5.1e+07 5.2e+07 51500000 1.05538141331059
M 9:52000000-53000000 9 5.2e+07 5.3e+07 52500000 0.866013273302034
F 9:52000000-53000000 9 5.2e+07 5.3e+07 52500000 0.948618285771605
M 9:53000000-54000000 9 5.3e+07 5.4e+07 53500000 1.34765607422964
F 9:53000000-54000000 9 5.3e+07 5.4e+07 53500000 1.32118586689403
M 9:54000000-55000000 9 5.4e+07 5.5e+07 54500000 1.03574258093151
F 9:54000000-55000000 9 5.4e+07 5.5e+07 54500000 1.41625708410652
M 9:55000000-56000000 9 5.5e+07 5.6e+07 55500000 1.29946659920003
F 9:55000000-56000000 9 5.5e+07 5.6e+07 55500000 1.29024148653393
M 9:56000000-57000000 9 5.6e+07 5.7e+07 56500000 1.15902242244328
F 9:56000000-57000000 9 5.6e+07 5.7e+07 56500000 1.55050403731381
M 9:57000000-58000000 9 5.7e+07 5.8e+07 57500000 1.43242232947238
F 9:57000000-58000000 9 5.7e+07 5.8e+07 57500000 1.39290460905762
M 9:58000000-59000000 9 5.8e+07 5.9e+07 58500000 1.50480533453326
F 9:58000000-59000000 9 5.8e+07 5.9e+07 58500000 1.60179171472992
M 9:59000000-60000000 9 5.9e+07 6e+07 59500000 1.09365863224234
F 9:59000000-60000000 9 5.9e+07 6e+07 59500000 1.66224484678269
M 9:6000000-7000000 9 6e+06 7e+06 6500000 2.08705380785962
F 9:6000000-7000000 9 6e+06 7e+06 6500000 1.11259787014425
M 9:60000000-61000000 9 6e+07 6.1e+07 60500000 0.63449211366961
F 9:60000000-61000000 9 6e+07 6.1e+07 60500000 1.25055168263203
M 9:61000000-62000000 9 6.1e+07 6.2e+07 61500000 0.982456865270119
F 9:61000000-62000000 9 6.1e+07 6.2e+07 61500000 1.71022242840664
M 9:62000000-63000000 9 6.2e+07 6.3e+07 62500000 1.36269564813932
F 9:62000000-63000000 9 6.2e+07 6.3e+07 62500000 1.80488615276593
M 9:63000000-64000000 9 6.3e+07 6.4e+07 63500000 0.831806725594922
F 9:63000000-64000000 9 6.3e+07 6.4e+07 63500000 1.33391218215558
M 9:64000000-65000000 9 6.4e+07 6.5e+07 64500000 1.22832049220296
F 9:64000000-65000000 9 6.4e+07 6.5e+07 64500000 1.18650634435027
M 9:65000000-66000000 9 6.5e+07 6.6e+07 65500000 1.04797201768723
F 9:65000000-66000000 9 6.5e+07 6.6e+07 65500000 2.0497203972115
M 9:66000000-67000000 9 6.6e+07 6.7e+07 66500000 0.812371957107327
F 9:66000000-67000000 9 6.6e+07 6.7e+07 66500000 1.26945308189979
M 9:67000000-68000000 9 6.7e+07 6.8e+07 67500000 1.31159203461809
F 9:67000000-68000000 9 6.7e+07 6.8e+07 67500000 1.0625658257686
M 9:68000000-69000000 9 6.8e+07 6.9e+07 68500000 1.18623041548885
F 9:68000000-69000000 9 6.8e+07 6.9e+07 68500000 1.10834294598525
M 9:69000000-70000000 9 6.9e+07 7e+07 69500000 1.17001531130804
F 9:69000000-70000000 9 6.9e+07 7e+07 69500000 1.11669968403632
M 9:7000000-8000000 9 7e+06 8e+06 7500000 2.10596487680171
F 9:7000000-8000000 9 7e+06 8e+06 7500000 1.58386105748894
M 9:70000000-71000000 9 7e+07 7.1e+07 70500000 1.32563475395542
F 9:70000000-71000000 9 7e+07 7.1e+07 70500000 2.76211194142134
M 9:71000000-72000000 9 7.1e+07 7.2e+07 71500000 1.58718174759015
F 9:71000000-72000000 9 7.1e+07 7.2e+07 71500000 1.72143788555093
M 9:72000000-73000000 9 7.2e+07 7.3e+07 72500000 1.71810429770718
F 9:72000000-73000000 9 7.2e+07 7.3e+07 72500000 1.5024386879984
M 9:73000000-74000000 9 7.3e+07 7.4e+07 73500000 1.12383393608665
F 9:73000000-74000000 9 7.3e+07 7.4e+07 73500000 1.72823361251818
M 9:74000000-75000000 9 7.4e+07 7.5e+07 74500000 1.08900190534339
F 9:74000000-75000000 9 7.4e+07 7.5e+07 74500000 1.37918777270675
M 9:75000000-76000000 9 7.5e+07 7.6e+07 75500000 1.23013750374253
F 9:75000000-76000000 9 7.5e+07 7.6e+07 75500000 1.53396609659461
M 9:76000000-77000000 9 7.6e+07 7.7e+07 76500000 2.11752389085211
F 9:76000000-77000000 9 7.6e+07 7.7e+07 76500000 2.25024449571192
M 9:77000000-78000000 9 7.7e+07 7.8e+07 77500000 1.57665712275852
F 9:77000000-78000000 9 7.7e+07 7.8e+07 77500000 1.66682757410101
M 9:78000000-79000000 9 7.8e+07 7.9e+07 78500000 2.48107317064899
F 9:78000000-79000000 9 7.8e+07 7.9e+07 78500000 1.70315712924419
M 9:79000000-80000000 9 7.9e+07 8e+07 79500000 2.02891792564921
F 9:79000000-80000000 9 7.9e+07 8e+07 79500000 2.23379432268419
M 9:8000000-9000000 9 8e+06 9e+06 8500000 3.34804011278095
F 9:8000000-9000000 9 8e+06 9e+06 8500000 1.17759165454636
M 9:80000000-81000000 9 8e+07 8.1e+07 80500000 1.82708197658807
F 9:80000000-81000000 9 8e+07 8.1e+07 80500000 0.914345002256884
M 9:81000000-82000000 9 8.1e+07 8.2e+07 81500000 1.56199903981876
F 9:81000000-82000000 9 8.1e+07 8.2e+07 81500000 1.23759967902101
M 9:82000000-83000000 9 8.2e+07 8.3e+07 82500000 2.87050342714586
F 9:82000000-83000000 9 8.2e+07 8.3e+07 82500000 1.08618879843597
M 9:83000000-84000000 9 8.3e+07 8.4e+07 83500000 2.22916344441069
F 9:83000000-84000000 9 8.3e+07 8.4e+07 83500000 0.881000069136137
M 9:84000000-85000000 9 8.4e+07 8.5e+07 84500000 3.75126562709524
F 9:84000000-85000000 9 8.4e+07 8.5e+07 84500000 1.42961790712685
M 9:85000000-86000000 9 8.5e+07 8.6e+07 85500000 2.70798391826014
F 9:85000000-86000000 9 8.5e+07 8.6e+07 85500000 1.50668537053887
M 9:86000000-87000000 9 8.6e+07 8.7e+07 86500000 2.1396256545635
F 9:86000000-87000000 9 8.6e+07 8.7e+07 86500000 1.0064404438243
M 9:87000000-88000000 9 8.7e+07 8.8e+07 87500000 3.31180417811958
F 9:87000000-88000000 9 8.7e+07 8.8e+07 87500000 1.70899187586737
M 9:88000000-89000000 9 8.8e+07 8.9e+07 88500000 3.25895164822294
F 9:88000000-89000000 9 8.8e+07 8.9e+07 88500000 1.40770734906809
M 9:89000000-90000000 9 8.9e+07 9e+07 89500000 2.57941142542291
F 9:89000000-90000000 9 8.9e+07 9e+07 89500000 1.27276403796909
M 9:9000000-10000000 9 9e+06 1e+07 9500000 3.26312719717822
F 9:9000000-10000000 9 9e+06 1e+07 9500000 1.11818546567029
M 9:90000000-91000000 9 9e+07 9.1e+07 90500000 2.49561652072056
F 9:90000000-91000000 9 9e+07 9.1e+07 90500000 1.22336370695614
M 9:91000000-92000000 9 9.1e+07 9.2e+07 91500000 1.35380653302296
F 9:91000000-92000000 9 9.1e+07 9.2e+07 91500000 1.14058564800806
M 10:0-1000000 10 0 1e+06 5e+05 1.03808807527087
F 10:0-1000000 10 0 1e+06 5e+05 0.89865327352841
M 10:1000000-2000000 10 1e+06 2e+06 1500000 2.76205248463284
F 10:1000000-2000000 10 1e+06 2e+06 1500000 1.19173157020822
M 10:10000000-11000000 10 1e+07 1.1e+07 10500000 1.20709698748873
F 10:10000000-11000000 10 1e+07 1.1e+07 10500000 1.1080730708214
M 10:100000000-101000000 10 1e+08 1.01e+08 100500000 2.09809407132773
F 10:100000000-101000000 10 1e+08 1.01e+08 100500000 1.57310288667724
M 10:11000000-12000000 10 1.1e+07 1.2e+07 11500000 2.40595047962978
F 10:11000000-12000000 10 1.1e+07 1.2e+07 11500000 1.28778443397344
M 10:12000000-13000000 10 1.2e+07 1.3e+07 12500000 2.079048148581
F 10:12000000-13000000 10 1.2e+07 1.3e+07 12500000 1.44940567802429
M 10:13000000-14000000 10 1.3e+07 1.4e+07 13500000 1.8003521447125
F 10:13000000-14000000 10 1.3e+07 1.4e+07 13500000 1.75722776028224
M 10:14000000-15000000 10 1.4e+07 1.5e+07 14500000 1.0810849195391
F 10:14000000-15000000 10 1.4e+07 1.5e+07 14500000 0.998549712310278
M 10:15000000-16000000 10 1.5e+07 1.6e+07 15500000 1.6505646897165
F 10:15000000-16000000 10 1.5e+07 1.6e+07 15500000 1.690934814008
M 10:16000000-17000000 10 1.6e+07 1.7e+07 16500000 1.55670287364648
F 10:16000000-17000000 10 1.6e+07 1.7e+07 16500000 1.60853479506547
M 10:17000000-18000000 10 1.7e+07 1.8e+07 17500000 1.22411514149759
F 10:17000000-18000000 10 1.7e+07 1.8e+07 17500000 1.1370255487415
M 10:18000000-19000000 10 1.8e+07 1.9e+07 18500000 1.61522234498477
F 10:18000000-19000000 10 1.8e+07 1.9e+07 18500000 1.0019712073497
M 10:19000000-20000000 10 1.9e+07 2e+07 19500000 2.16751633572466
F 10:19000000-20000000 10 1.9e+07 2e+07 19500000 1.46349418701015
M 10:2000000-3000000 10 2e+06 3e+06 2500000 3.0910040763711
F 10:2000000-3000000 10 2e+06 3e+06 2500000 1.1118483411878
M 10:20000000-21000000 10 2e+07 2.1e+07 20500000 1.6453673904514
F 10:20000000-21000000 10 2e+07 2.1e+07 20500000 1.39695686816944
M 10:21000000-22000000 10 2.1e+07 2.2e+07 21500000 1.95866553665465
F 10:21000000-22000000 10 2.1e+07 2.2e+07 21500000 2.05875081135305
M 10:22000000-23000000 10 2.2e+07 2.3e+07 22500000 1.42476650694051
F 10:22000000-23000000 10 2.2e+07 2.3e+07 22500000 1.17270313329793
M 10:23000000-24000000 10 2.3e+07 2.4e+07 23500000 1.09156238373837
F 10:23000000-24000000 10 2.3e+07 2.4e+07 23500000 1.34738301764324
M 10:24000000-25000000 10 2.4e+07 2.5e+07 24500000 1.05938242113416
F 10:24000000-25000000 10 2.4e+07 2.5e+07 24500000 1.68573493833717
M 10:25000000-26000000 10 2.5e+07 2.6e+07 25500000 1.18846658716733
F 10:25000000-26000000 10 2.5e+07 2.6e+07 25500000 1.49323774119313
M 10:26000000-27000000 10 2.6e+07 2.7e+07 26500000 1.14424507982288
F 10:26000000-27000000 10 2.6e+07 2.7e+07 26500000 1.236800023603
M 10:27000000-28000000 10 2.7e+07 2.8e+07 27500000 1.24274845854479
F 10:27000000-28000000 10 2.7e+07 2.8e+07 27500000 1.86816250663834
M 10:28000000-29000000 10 2.8e+07 2.9e+07 28500000 1.31659964687503
F 10:28000000-29000000 10 2.8e+07 2.9e+07 28500000 1.89704667492772
M 10:29000000-30000000 10 2.9e+07 3e+07 29500000 1.24120515451528
F 10:29000000-30000000 10 2.9e+07 3e+07 29500000 1.88024724139966
M 10:3000000-4000000 10 3e+06 4e+06 3500000 3.70564023422943
F 10:3000000-4000000 10 3e+06 4e+06 3500000 1.35427511085406
M 10:30000000-31000000 10 3e+07 3.1e+07 30500000 0.537495955702229
F 10:30000000-31000000 10 3e+07 3.1e+07 30500000 1.14779311972621
M 10:31000000-32000000 10 3.1e+07 3.2e+07 31500000 1.18695378869815
F 10:31000000-32000000 10 3.1e+07 3.2e+07 31500000 1.3929161503511
M 10:32000000-33000000 10 3.2e+07 3.3e+07 32500000 1.20921961230206
F 10:32000000-33000000 10 3.2e+07 3.3e+07 32500000 1.38474361243878
M 10:33000000-34000000 10 3.3e+07 3.4e+07 33500000 1.42807112417611
F 10:33000000-34000000 10 3.3e+07 3.4e+07 33500000 1.34359768690623
M 10:34000000-35000000 10 3.4e+07 3.5e+07 34500000 1.04347227229448
F 10:34000000-35000000 10 3.4e+07 3.5e+07 34500000 1.60462323715112
M 10:35000000-36000000 10 3.5e+07 3.6e+07 35500000 1.25922931861671
F 10:35000000-36000000 10 3.5e+07 3.6e+07 35500000 1.3683336283708
M 10:36000000-37000000 10 3.6e+07 3.7e+07 36500000 1.09858981114285
F 10:36000000-37000000 10 3.6e+07 3.7e+07 36500000 1.18490883342184
M 10:37000000-38000000 10 3.7e+07 3.8e+07 37500000 1.29268837183505
F 10:37000000-38000000 10 3.7e+07 3.8e+07 37500000 1.403053637812
M 10:38000000-39000000 10 3.8e+07 3.9e+07 38500000 1.2318806215739
F 10:38000000-39000000 10 3.8e+07 3.9e+07 38500000 1.00518085796896
M 10:39000000-40000000 10 3.9e+07 4e+07 39500000 1.03244636105642
F 10:39000000-40000000 10 3.9e+07 4e+07 39500000 1.0469434118133
M 10:4000000-5000000 10 4e+06 5e+06 4500000 4.05003086751291
F 10:4000000-5000000 10 4e+06 5e+06 4500000 1.82106147287235
M 10:40000000-41000000 10 4e+07 4.1e+07 40500000 1.31672952660917
F 10:40000000-41000000 10 4e+07 4.1e+07 40500000 1.42185342538503
M 10:41000000-42000000 10 4.1e+07 4.2e+07 41500000 1.35033556116365
F 10:41000000-42000000 10 4.1e+07 4.2e+07 41500000 1.12760960642001
M 10:42000000-43000000 10 4.2e+07 4.3e+07 42500000 0.826241714967137
F 10:42000000-43000000 10 4.2e+07 4.3e+07 42500000 1.42585118310025
M 10:43000000-44000000 10 4.3e+07 4.4e+07 43500000 0.558599332575316
F 10:43000000-44000000 10 4.3e+07 4.4e+07 43500000 1.22785153714522
M 10:44000000-45000000 10 4.4e+07 4.5e+07 44500000 0.594311637409061
F 10:44000000-45000000 10 4.4e+07 4.5e+07 44500000 1.06289018705376
M 10:45000000-46000000 10 4.5e+07 4.6e+07 45500000 0.768088872865766
F 10:45000000-46000000 10 4.5e+07 4.6e+07 45500000 0.845766212308964
M 10:46000000-47000000 10 4.6e+07 4.7e+07 46500000 1.12137330486147
F 10:46000000-47000000 10 4.6e+07 4.7e+07 46500000 1.07303357526406
M 10:47000000-48000000 10 4.7e+07 4.8e+07 47500000 0.786892777577489
F 10:47000000-48000000 10 4.7e+07 4.8e+07 47500000 1.03709801144746
M 10:48000000-49000000 10 4.8e+07 4.9e+07 48500000 0.64212586779075
F 10:48000000-49000000 10 4.8e+07 4.9e+07 48500000 0.77749454180681
M 10:49000000-50000000 10 4.9e+07 5e+07 49500000 0.77530066465145
F 10:49000000-50000000 10 4.9e+07 5e+07 49500000 0.825113589425857
M 10:5000000-6000000 10 5e+06 6e+06 5500000 2.03156270035133
F 10:5000000-6000000 10 5e+06 6e+06 5500000 1.10724656732114
M 10:50000000-51000000 10 5e+07 5.1e+07 50500000 1.18419442210452
F 10:50000000-51000000 10 5e+07 5.1e+07 50500000 1.22100371747212
M 10:51000000-52000000 10 5.1e+07 5.2e+07 51500000 0.875040905183172
F 10:51000000-52000000 10 5.1e+07 5.2e+07 51500000 1.23977990204756
M 10:52000000-53000000 10 5.2e+07 5.3e+07 52500000 2.1780530981632
F 10:52000000-53000000 10 5.2e+07 5.3e+07 52500000 1.05179382781613
M 10:53000000-54000000 10 5.3e+07 5.4e+07 53500000 2.1166250681753
F 10:53000000-54000000 10 5.3e+07 5.4e+07 53500000 2.0342331976161
M 10:54000000-55000000 10 5.4e+07 5.5e+07 54500000 1.43622304186657
F 10:54000000-55000000 10 5.4e+07 5.5e+07 54500000 1.57441140024783
M 10:55000000-56000000 10 5.5e+07 5.6e+07 55500000 1.96266211856494
F 10:55000000-56000000 10 5.5e+07 5.6e+07 55500000 1.28963238331268
M 10:56000000-57000000 10 5.6e+07 5.7e+07 56500000 1.03771504109007
F 10:56000000-57000000 10 5.6e+07 5.7e+07 56500000 1.15613972974568
M 10:57000000-58000000 10 5.7e+07 5.8e+07 57500000 0.698762213779269
F 10:57000000-58000000 10 5.7e+07 5.8e+07 57500000 0.979444739481913
M 10:58000000-59000000 10 5.8e+07 5.9e+07 58500000 1.21163278700648
F 10:58000000-59000000 10 5.8e+07 5.9e+07 58500000 1.37217206585236
M 10:59000000-60000000 10 5.9e+07 6e+07 59500000 1.33137635541751
F 10:59000000-60000000 10 5.9e+07 6e+07 59500000 1.13549595798667
M 10:6000000-7000000 10 6e+06 7e+06 6500000 1.47327554505377
F 10:6000000-7000000 10 6e+06 7e+06 6500000 1.90317933199514
M 10:60000000-61000000 10 6e+07 6.1e+07 60500000 1.13859877792876
F 10:60000000-61000000 10 6e+07 6.1e+07 60500000 1.33554316398182
M 10:61000000-62000000 10 6.1e+07 6.2e+07 61500000 1.22886195771745
F 10:61000000-62000000 10 6.1e+07 6.2e+07 61500000 1.43204106921579
M 10:62000000-63000000 10 6.2e+07 6.3e+07 62500000 1.25359642068092
F 10:62000000-63000000 10 6.2e+07 6.3e+07 62500000 1.42352038708916
M 10:63000000-64000000 10 6.3e+07 6.4e+07 63500000 0.89750131728556
F 10:63000000-64000000 10 6.3e+07 6.4e+07 63500000 1.41587596624771
M 10:64000000-65000000 10 6.4e+07 6.5e+07 64500000 0.944096711870362
F 10:64000000-65000000 10 6.4e+07 6.5e+07 64500000 1.15125390924647
M 10:65000000-66000000 10 6.5e+07 6.6e+07 65500000 0.729475304362295
F 10:65000000-66000000 10 6.5e+07 6.6e+07 65500000 1.26304655691273
M 10:66000000-67000000 10 6.6e+07 6.7e+07 66500000 0.52635772853749
F 10:66000000-67000000 10 6.6e+07 6.7e+07 66500000 1.1843571133534
M 10:67000000-68000000 10 6.7e+07 6.8e+07 67500000 1.01858528152934
F 10:67000000-68000000 10 6.7e+07 6.8e+07 67500000 0.982052870714583
M 10:68000000-69000000 10 6.8e+07 6.9e+07 68500000 1.3044117511116
F 10:68000000-69000000 10 6.8e+07 6.9e+07 68500000 1.77822918510651
M 10:69000000-70000000 10 6.9e+07 7e+07 69500000 1.42165386357544
F 10:69000000-70000000 10 6.9e+07 7e+07 69500000 2.09968430990736
M 10:7000000-8000000 10 7e+06 8e+06 7500000 3.22170682148117
F 10:7000000-8000000 10 7e+06 8e+06 7500000 2.4894357282853
M 10:70000000-71000000 10 7e+07 7.1e+07 70500000 2.43119933072649
F 10:70000000-71000000 10 7e+07 7.1e+07 70500000 1.92301292264117
M 10:71000000-72000000 10 7.1e+07 7.2e+07 71500000 1.02410124148386
F 10:71000000-72000000 10 7.1e+07 7.2e+07 71500000 1.27893137428453
M 10:72000000-73000000 10 7.2e+07 7.3e+07 72500000 1.08357506678869
F 10:72000000-73000000 10 7.2e+07 7.3e+07 72500000 1.43694459196318
M 10:73000000-74000000 10 7.3e+07 7.4e+07 73500000 1.96898878689555
F 10:73000000-74000000 10 7.3e+07 7.4e+07 73500000 3.12289195727857
M 10:74000000-75000000 10 7.4e+07 7.5e+07 74500000 0.903968496075874
F 10:74000000-75000000 10 7.4e+07 7.5e+07 74500000 1.92265887767747
M 10:75000000-76000000 10 7.5e+07 7.6e+07 75500000 0.969401998576408
F 10:75000000-76000000 10 7.5e+07 7.6e+07 75500000 0.961040302118368
M 10:76000000-77000000 10 7.6e+07 7.7e+07 76500000 0.905952281908354
F 10:76000000-77000000 10 7.6e+07 7.7e+07 76500000 1.45090871540686
M 10:77000000-78000000 10 7.7e+07 7.8e+07 77500000 0.538530833726208
F 10:77000000-78000000 10 7.7e+07 7.8e+07 77500000 1.14952794004839
M 10:78000000-79000000 10 7.8e+07 7.9e+07 78500000 0.619896558418148
F 10:78000000-79000000 10 7.8e+07 7.9e+07 78500000 1.21813595326606
M 10:79000000-80000000 10 7.9e+07 8e+07 79500000 1.07016879743384
F 10:79000000-80000000 10 7.9e+07 8e+07 79500000 1.0707853897445
M 10:8000000-9000000 10 8e+06 9e+06 8500000 2.26921089995651
F 10:8000000-9000000 10 8e+06 9e+06 8500000 2.3020843236049
M 10:80000000-81000000 10 8e+07 8.1e+07 80500000 1.13654751009919
F 10:80000000-81000000 10 8e+07 8.1e+07 80500000 0.956130878621585
M 10:81000000-82000000 10 8.1e+07 8.2e+07 81500000 2.03820682769905
F 10:81000000-82000000 10 8.1e+07 8.2e+07 81500000 1.14579276568124
M 10:82000000-83000000 10 8.2e+07 8.3e+07 82500000 2.21291217171857
F 10:82000000-83000000 10 8.2e+07 8.3e+07 82500000 1.67418422139612
M 10:83000000-84000000 10 8.3e+07 8.4e+07 83500000 1.6627060280836
F 10:83000000-84000000 10 8.3e+07 8.4e+07 83500000 1.63831356582286
M 10:84000000-85000000 10 8.4e+07 8.5e+07 84500000 3.05838360920437
F 10:84000000-85000000 10 8.4e+07 8.5e+07 84500000 1.49166814185401
M 10:85000000-86000000 10 8.5e+07 8.6e+07 85500000 1.57462266334371
F 10:85000000-86000000 10 8.5e+07 8.6e+07 85500000 1.14553018233316
M 10:86000000-87000000 10 8.6e+07 8.7e+07 86500000 1.73240841836935
F 10:86000000-87000000 10 8.6e+07 8.7e+07 86500000 1.02524045553785
M 10:87000000-88000000 10 8.7e+07 8.8e+07 87500000 2.09961054128313
F 10:87000000-88000000 10 8.7e+07 8.8e+07 87500000 1.44440608957338
M 10:88000000-89000000 10 8.8e+07 8.9e+07 88500000 2.94258402854777
F 10:88000000-89000000 10 8.8e+07 8.9e+07 88500000 1.26815955626365
M 10:89000000-90000000 10 8.9e+07 9e+07 89500000 1.66819287037409
F 10:89000000-90000000 10 8.9e+07 9e+07 89500000 1.48282586888535
M 10:9000000-10000000 10 9e+06 1e+07 9500000 1.53468826318172
F 10:9000000-10000000 10 9e+06 1e+07 9500000 2.08721479418051
M 10:90000000-91000000 10 9e+07 9.1e+07 90500000 2.61634867464825
F 10:90000000-91000000 10 9e+07 9.1e+07 90500000 2.17660057827344
M 10:91000000-92000000 10 9.1e+07 9.2e+07 91500000 2.76114206566781
F 10:91000000-92000000 10 9.1e+07 9.2e+07 91500000 2.30566176904467
M 10:92000000-93000000 10 9.2e+07 9.3e+07 92500000 1.80996783872892
F 10:92000000-93000000 10 9.2e+07 9.3e+07 92500000 1.41939576326193
M 10:93000000-94000000 10 9.3e+07 9.4e+07 93500000 3.29595545043177
F 10:93000000-94000000 10 9.3e+07 9.4e+07 93500000 2.28670856198737
M 10:94000000-95000000 10 9.4e+07 9.5e+07 94500000 1.49288381120821
F 10:94000000-95000000 10 9.4e+07 9.5e+07 94500000 1.20275860034224
M 10:95000000-96000000 10 9.5e+07 9.6e+07 95500000 3.11566253781246
F 10:95000000-96000000 10 9.5e+07 9.6e+07 95500000 1.52232058446208
M 10:96000000-97000000 10 9.6e+07 9.7e+07 96500000 3.31462232029208
F 10:96000000-97000000 10 9.6e+07 9.7e+07 96500000 1.87577239914757
M 10:97000000-98000000 10 9.7e+07 9.8e+07 97500000 2.92514199399294
F 10:97000000-98000000 10 9.7e+07 9.8e+07 97500000 1.56075469427058
M 10:98000000-99000000 10 9.8e+07 9.9e+07 98500000 3.75049830028702
F 10:98000000-99000000 10 9.8e+07 9.9e+07 98500000 1.4541348509589
M 10:99000000-100000000 10 9.9e+07 1e+08 99500000 2.31518044232262
F 10:99000000-100000000 10 9.9e+07 1e+08 99500000 1.11750160143181
F 11:0-1000000 11 0 1e+06 5e+05 1.12572825460059
M 11:0-1000000 11 0 1e+06 5e+05 2.08379075105168
F 11:1000000-2000000 11 1e+06 2e+06 1500000 1.55968260313298
M 11:1000000-2000000 11 1e+06 2e+06 1500000 4.10489066436971
F 11:10000000-11000000 11 1e+07 1.1e+07 10500000 1.37840115935171
M 11:10000000-11000000 11 1e+07 1.1e+07 10500000 1.23335362800624
F 11:100000000-101000000 11 1e+08 1.01e+08 100500000 1.21383336907525
M 11:100000000-101000000 11 1e+08 1.01e+08 100500000 2.84627902969406
F 11:101000000-102000000 11 1.01e+08 1.02e+08 101500000 0.927563471284798
M 11:101000000-102000000 11 1.01e+08 1.02e+08 101500000 3.09861721828377
F 11:102000000-103000000 11 1.02e+08 1.03e+08 102500000 0.867117553973112
M 11:102000000-103000000 11 1.02e+08 1.03e+08 102500000 2.14969426896632
F 11:103000000-104000000 11 1.03e+08 1.04e+08 103500000 0.880050953914306
M 11:103000000-104000000 11 1.03e+08 1.04e+08 103500000 3.50028882512783
F 11:104000000-105000000 11 1.04e+08 1.05e+08 104500000 0.841782647300087
M 11:104000000-105000000 11 1.04e+08 1.05e+08 104500000 4.01221316900447
F 11:105000000-106000000 11 1.05e+08 1.06e+08 105500000 1.04737215585011
M 11:105000000-106000000 11 1.05e+08 1.06e+08 105500000 2.8566634015229
M 11:106000000-107000000 11 1.06e+08 1.07e+08 106500000 1.27396069931188
F 11:106000000-107000000 11 1.06e+08 1.07e+08 106500000 1.24145419882092
F 11:11000000-12000000 11 1.1e+07 1.2e+07 11500000 1.16287412752868
M 11:11000000-12000000 11 1.1e+07 1.2e+07 11500000 1.05729881320601
F 11:12000000-13000000 11 1.2e+07 1.3e+07 12500000 1.64738850112386
M 11:12000000-13000000 11 1.2e+07 1.3e+07 12500000 1.67480047711789
F 11:13000000-14000000 11 1.3e+07 1.4e+07 13500000 1.59344315627588
M 11:13000000-14000000 11 1.3e+07 1.4e+07 13500000 1.65359651920659
F 11:14000000-15000000 11 1.4e+07 1.5e+07 14500000 0.955926889861588
M 11:14000000-15000000 11 1.4e+07 1.5e+07 14500000 0.947724499480276
F 11:15000000-16000000 11 1.5e+07 1.6e+07 15500000 1.1848692771797
M 11:15000000-16000000 11 1.5e+07 1.6e+07 15500000 1.40884665792923
F 11:16000000-17000000 11 1.6e+07 1.7e+07 16500000 1.67327280255531
M 11:16000000-17000000 11 1.6e+07 1.7e+07 16500000 1.67506363916733
F 11:17000000-18000000 11 1.7e+07 1.8e+07 17500000 1.86882763515912
M 11:17000000-18000000 11 1.7e+07 1.8e+07 17500000 0.872731181467833
F 11:18000000-19000000 11 1.8e+07 1.9e+07 18500000 1.37392641665681
M 11:18000000-19000000 11 1.8e+07 1.9e+07 18500000 1.52475192503761
F 11:19000000-20000000 11 1.9e+07 2e+07 19500000 1.46549745652431
M 11:19000000-20000000 11 1.9e+07 2e+07 19500000 1.60984009349214
F 11:2000000-3000000 11 2e+06 3e+06 2500000 1.19349706261652
M 11:2000000-3000000 11 2e+06 3e+06 2500000 2.74717686804187
F 11:20000000-21000000 11 2e+07 2.1e+07 20500000 1.76758547261327
M 11:20000000-21000000 11 2e+07 2.1e+07 20500000 1.47519536515099
F 11:21000000-22000000 11 2.1e+07 2.2e+07 21500000 1.16528747190346
M 11:21000000-22000000 11 2.1e+07 2.2e+07 21500000 0.929911086078134
F 11:22000000-23000000 11 2.2e+07 2.3e+07 22500000 2.43671773334911
M 11:22000000-23000000 11 2.2e+07 2.3e+07 22500000 1.50336838284792
F 11:23000000-24000000 11 2.3e+07 2.4e+07 23500000 1.26828936472258
M 11:23000000-24000000 11 2.3e+07 2.4e+07 23500000 1.55874403061386
F 11:24000000-25000000 11 2.4e+07 2.5e+07 24500000 1.36476103158642
M 11:24000000-25000000 11 2.4e+07 2.5e+07 24500000 1.35133551602152
F 11:25000000-26000000 11 2.5e+07 2.6e+07 25500000 0.871306045191056
M 11:25000000-26000000 11 2.5e+07 2.6e+07 25500000 1.2044220519779
F 11:26000000-27000000 11 2.6e+07 2.7e+07 26500000 1.19186679285461
M 11:26000000-27000000 11 2.6e+07 2.7e+07 26500000 0.917285053154079
F 11:27000000-28000000 11 2.7e+07 2.8e+07 27500000 1.44452265467881
M 11:27000000-28000000 11 2.7e+07 2.8e+07 27500000 1.07306332857941
F 11:28000000-29000000 11 2.8e+07 2.9e+07 28500000 1.23259789423873
M 11:28000000-29000000 11 2.8e+07 2.9e+07 28500000 1.30339857803989
F 11:29000000-30000000 11 2.9e+07 3e+07 29500000 1.04017508576837
M 11:29000000-30000000 11 2.9e+07 3e+07 29500000 1.11451251707421
F 11:3000000-4000000 11 3e+06 4e+06 3500000 0.960722121993085
M 11:3000000-4000000 11 3e+06 4e+06 3500000 1.94450062541244
F 11:30000000-31000000 11 3e+07 3.1e+07 30500000 1.31128593398793
M 11:30000000-31000000 11 3e+07 3.1e+07 30500000 1.00973783645802
F 11:31000000-32000000 11 3.1e+07 3.2e+07 31500000 1.94396368153319
M 11:31000000-32000000 11 3.1e+07 3.2e+07 31500000 1.26589306233463
F 11:32000000-33000000 11 3.2e+07 3.3e+07 32500000 1.94158878504673
M 11:32000000-33000000 11 3.2e+07 3.3e+07 32500000 0.947859981656985
F 11:33000000-34000000 11 3.3e+07 3.4e+07 33500000 1.46982136519579
M 11:33000000-34000000 11 3.3e+07 3.4e+07 33500000 0.783895646621376
F 11:34000000-35000000 11 3.4e+07 3.5e+07 34500000 1.49773453211878
M 11:34000000-35000000 11 3.4e+07 3.5e+07 34500000 1.09237846246986
F 11:35000000-36000000 11 3.5e+07 3.6e+07 35500000 1.37423399976339
M 11:35000000-36000000 11 3.5e+07 3.6e+07 35500000 1.25861956015921
F 11:36000000-37000000 11 3.6e+07 3.7e+07 36500000 1.06635514018692
M 11:36000000-37000000 11 3.6e+07 3.7e+07 36500000 0.815211072674782
F 11:37000000-38000000 11 3.7e+07 3.8e+07 37500000 0.929350526440317
M 11:37000000-38000000 11 3.7e+07 3.8e+07 37500000 1.2192837339028
F 11:38000000-39000000 11 3.8e+07 3.9e+07 38500000 1.26582574234
M 11:38000000-39000000 11 3.8e+07 3.9e+07 38500000 0.536844233471332
F 11:39000000-40000000 11 3.9e+07 4e+07 39500000 1.70014196143382
M 11:39000000-40000000 11 3.9e+07 4e+07 39500000 0.916408413690697
F 11:4000000-5000000 11 4e+06 5e+06 4500000 0.932059627299216
M 11:4000000-5000000 11 4e+06 5e+06 4500000 2.82231963336428
F 11:40000000-41000000 11 4e+07 4.1e+07 40500000 1.81414586537324
M 11:40000000-41000000 11 4e+07 4.1e+07 40500000 1.3733533831416
F 11:41000000-42000000 11 4.1e+07 4.2e+07 41500000 1.45025434756891
M 11:41000000-42000000 11 4.1e+07 4.2e+07 41500000 1.39011035928513
F 11:42000000-43000000 11 4.2e+07 4.3e+07 42500000 1.75190464923696
M 11:42000000-43000000 11 4.2e+07 4.3e+07 42500000 2.35174047797257
F 11:43000000-44000000 11 4.3e+07 4.4e+07 43500000 1.1047911983911
M 11:43000000-44000000 11 4.3e+07 4.4e+07 43500000 1.11404144195972
F 11:44000000-45000000 11 4.4e+07 4.5e+07 44500000 1.29813971371111
M 11:44000000-45000000 11 4.4e+07 4.5e+07 44500000 1.07536102455825
F 11:45000000-46000000 11 4.5e+07 4.6e+07 45500000 1.75992842777712
M 11:45000000-46000000 11 4.5e+07 4.6e+07 45500000 1.40980598271419
F 11:46000000-47000000 11 4.6e+07 4.7e+07 46500000 1.2015734058914
M 11:46000000-47000000 11 4.6e+07 4.7e+07 46500000 1.24642732898302
F 11:47000000-48000000 11 4.7e+07 4.8e+07 47500000 1.33180231870342
M 11:47000000-48000000 11 4.7e+07 4.8e+07 47500000 1.3246711284267
F 11:48000000-49000000 11 4.8e+07 4.9e+07 48500000 1.63744232816752
M 11:48000000-49000000 11 4.8e+07 4.9e+07 48500000 1.74575957097225
F 11:49000000-50000000 11 4.9e+07 5e+07 49500000 1.12425174494263
M 11:49000000-50000000 11 4.9e+07 5e+07 49500000 1.03630192481171
F 11:5000000-6000000 11 5e+06 6e+06 5500000 1.4716764296013
M 11:5000000-6000000 11 5e+06 6e+06 5500000 3.61440845682374
F 11:50000000-51000000 11 5e+07 5.1e+07 50500000 1.90416124452857
M 11:50000000-51000000 11 5e+07 5.1e+07 50500000 1.01918607015224
F 11:51000000-52000000 11 5.1e+07 5.2e+07 51500000 1.39789719626168
M 11:51000000-52000000 11 5.1e+07 5.2e+07 51500000 0.751255246508728
F 11:52000000-53000000 11 5.2e+07 5.3e+07 52500000 0.842334082574234
M 11:52000000-53000000 11 5.2e+07 5.3e+07 52500000 0.412749976280585
F 11:53000000-54000000 11 5.3e+07 5.4e+07 53500000 1.09280137229386
M 11:53000000-54000000 11 5.3e+07 5.4e+07 53500000 0.703663708391251
F 11:54000000-55000000 11 5.4e+07 5.5e+07 54500000 1.30682006388264
M 11:54000000-55000000 11 5.4e+07 5.5e+07 54500000 0.989282363447705
F 11:55000000-56000000 11 5.5e+07 5.6e+07 55500000 1.28439015734059
M 11:55000000-56000000 11 5.5e+07 5.6e+07 55500000 1.16021011636821
F 11:56000000-57000000 11 5.6e+07 5.7e+07 56500000 1.09354075476163
M 11:56000000-57000000 11 5.6e+07 5.7e+07 56500000 0.967640317282946
F 11:57000000-58000000 11 5.7e+07 5.8e+07 57500000 1.13907488465633
M 11:57000000-58000000 11 5.7e+07 5.8e+07 57500000 0.952368778924507
F 11:58000000-59000000 11 5.8e+07 5.9e+07 58500000 1.49804211522537
M 11:58000000-59000000 11 5.8e+07 5.9e+07 58500000 1.03465496910452
F 11:59000000-60000000 11 5.9e+07 6e+07 59500000 1.00868922276115
M 11:59000000-60000000 11 5.9e+07 6e+07 59500000 0.855670446211144
F 11:6000000-7000000 11 6e+06 7e+06 6500000 1.46543866441839
M 11:6000000-7000000 11 6e+06 7e+06 6500000 4.01781748579623
F 11:60000000-61000000 11 6e+07 6.1e+07 60500000 0.796539690050869
M 11:60000000-61000000 11 6e+07 6.1e+07 60500000 0.887264029469302
F 11:61000000-62000000 11 6.1e+07 6.2e+07 61500000 0.799343428368627
M 11:61000000-62000000 11 6.1e+07 6.2e+07 61500000 0.580454373634251
F 11:62000000-63000000 11 6.2e+07 6.3e+07 62500000 1.26878622974092
M 11:62000000-63000000 11 6.2e+07 6.3e+07 62500000 1.03331809768785
F 11:63000000-64000000 11 6.3e+07 6.4e+07 63500000 1.13916656808233
M 11:63000000-64000000 11 6.3e+07 6.4e+07 63500000 1.23940487610936
F 11:64000000-65000000 11 6.4e+07 6.5e+07 64500000 1.31624571158169
M 11:64000000-65000000 11 6.4e+07 6.5e+07 64500000 1.78472778394399
F 11:65000000-66000000 11 6.5e+07 6.6e+07 65500000 1.46898734177215
M 11:65000000-66000000 11 6.5e+07 6.6e+07 65500000 1.72221379701903
F 11:66000000-67000000 11 6.6e+07 6.7e+07 66500000 1.42062877085058
M 11:66000000-67000000 11 6.6e+07 6.7e+07 66500000 1.45087633826446
F 11:67000000-68000000 11 6.7e+07 6.8e+07 67500000 0.961152845143738
M 11:67000000-68000000 11 6.7e+07 6.8e+07 67500000 1.01840890163295
F 11:68000000-69000000 11 6.8e+07 6.9e+07 68500000 0.909623802200403
M 11:68000000-69000000 11 6.8e+07 6.9e+07 68500000 1.37010713645667
F 11:69000000-70000000 11 6.9e+07 7e+07 69500000 0.809623802200403
M 11:69000000-70000000 11 6.9e+07 7e+07 69500000 1.10087671476311
F 11:7000000-8000000 11 7e+06 8e+06 7500000 1.38891494684177
M 11:7000000-8000000 11 7e+06 8e+06 7500000 3.2775321894697
F 11:70000000-71000000 11 7e+07 7.1e+07 70500000 1.09547497929729
M 11:70000000-71000000 11 7e+07 7.1e+07 70500000 0.957599399409349
F 11:71000000-72000000 11 7.1e+07 7.2e+07 71500000 1.28321897551165
M 11:71000000-72000000 11 7.1e+07 7.2e+07 71500000 1.05561728460135
F 11:72000000-73000000 11 7.2e+07 7.3e+07 72500000 0.919839110375015
M 11:72000000-73000000 11 7.2e+07 7.3e+07 72500000 1.00066339062639
F 11:73000000-74000000 11 7.3e+07 7.4e+07 73500000 1.198692771797
M 11:73000000-74000000 11 7.3e+07 7.4e+07 73500000 1.24139926477344
F 11:74000000-75000000 11 7.4e+07 7.5e+07 74500000 1.01572814385425
M 11:74000000-75000000 11 7.4e+07 7.5e+07 74500000 0.802778409458851
F 11:75000000-76000000 11 7.5e+07 7.6e+07 75500000 1.32316928900982
M 11:75000000-76000000 11 7.5e+07 7.6e+07 75500000 1.3731620465262
F 11:76000000-77000000 11 7.6e+07 7.7e+07 76500000 1.84637111084822
M 11:76000000-77000000 11 7.6e+07 7.7e+07 76500000 2.44400538844872
F 11:77000000-78000000 11 7.7e+07 7.8e+07 77500000 1.32094522654678
M 11:77000000-78000000 11 7.7e+07 7.8e+07 77500000 0.909413595818154
F 11:78000000-79000000 11 7.8e+07 7.9e+07 78500000 1.74837040104105
M 11:78000000-79000000 11 7.8e+07 7.9e+07 78500000 0.76485482964942
F 11:79000000-80000000 11 7.9e+07 8e+07 79500000 1.41029811901101
M 11:79000000-80000000 11 7.9e+07 8e+07 79500000 1.18118862130711
F 11:8000000-9000000 11 8e+06 9e+06 8500000 2.23291415216536
M 11:8000000-9000000 11 8e+06 9e+06 8500000 3.90962558020498
F 11:80000000-81000000 11 8e+07 8.1e+07 80500000 2.04181947237667
M 11:80000000-81000000 11 8e+07 8.1e+07 80500000 1.68977572728245
F 11:81000000-82000000 11 8.1e+07 8.2e+07 81500000 2.31201940139595
M 11:81000000-82000000 11 8.1e+07 8.2e+07 81500000 1.49795267562532
F 11:82000000-83000000 11 8.2e+07 8.3e+07 82500000 1.96663314799479
M 11:82000000-83000000 11 8.2e+07 8.3e+07 82500000 0.920779864249646
F 11:83000000-84000000 11 8.3e+07 8.4e+07 83500000 2.26300130131315
M 11:83000000-84000000 11 8.3e+07 8.4e+07 83500000 1.50860286033548
F 11:84000000-85000000 11 8.4e+07 8.5e+07 84500000 1.90779604874009
M 11:84000000-85000000 11 8.4e+07 8.5e+07 84500000 1.37186604386201
F 11:85000000-86000000 11 8.5e+07 8.6e+07 85500000 1.94178398201822
M 11:85000000-86000000 11 8.5e+07 8.6e+07 85500000 1.27059659814898
F 11:86000000-87000000 11 8.6e+07 8.7e+07 86500000 1.73256240388028
M 11:86000000-87000000 11 8.6e+07 8.7e+07 86500000 1.05349578538794
F 11:87000000-88000000 11 8.7e+07 8.8e+07 87500000 1.6935732875902
M 11:87000000-88000000 11 8.7e+07 8.8e+07 87500000 1.0294260840888
F 11:88000000-89000000 11 8.8e+07 8.9e+07 88500000 1.44033183485154
M 11:88000000-89000000 11 8.8e+07 8.9e+07 88500000 2.29322852969005
F 11:89000000-90000000 11 8.9e+07 9e+07 89500000 1.80601857328759
M 11:89000000-90000000 11 8.9e+07 9e+07 89500000 2.35491686006477
F 11:9000000-10000000 11 9e+06 1e+07 9500000 2.06015320004732
M 11:9000000-10000000 11 9e+06 1e+07 9500000 2.54316903941552
F 11:90000000-91000000 11 9e+07 9.1e+07 90500000 1.60022181474033
M 11:90000000-91000000 11 9e+07 9.1e+07 90500000 2.13083153671098
F 11:91000000-92000000 11 9.1e+07 9.2e+07 91500000 2.0839287826807
M 11:91000000-92000000 11 9.1e+07 9.2e+07 91500000 2.47081589986615
F 11:92000000-93000000 11 9.2e+07 9.3e+07 92500000 1.3919081982728
M 11:92000000-93000000 11 9.2e+07 9.3e+07 92500000 2.53240899629145
F 11:93000000-94000000 11 9.3e+07 9.4e+07 93500000 2.05229800070981
M 11:93000000-94000000 11 9.3e+07 9.4e+07 93500000 1.29021216571797
F 11:94000000-95000000 11 9.4e+07 9.5e+07 94500000 0.87471903466225
M 11:94000000-95000000 11 9.4e+07 9.5e+07 94500000 0.626499632476741
F 11:95000000-96000000 11 9.5e+07 9.6e+07 95500000 1.00295161481131
M 11:95000000-96000000 11 9.5e+07 9.6e+07 95500000 0.767770537558988
F 11:96000000-97000000 11 9.6e+07 9.7e+07 96500000 0.977644031704722
M 11:96000000-97000000 11 9.6e+07 9.7e+07 96500000 2.28109043290033
F 11:97000000-98000000 11 9.7e+07 9.8e+07 97500000 0.83889151780433
M 11:97000000-98000000 11 9.7e+07 9.8e+07 97500000 1.66525515281392
F 11:98000000-99000000 11 9.8e+07 9.9e+07 98500000 0.917535194605466
M 11:98000000-99000000 11 9.8e+07 9.9e+07 98500000 1.56007118630946
F 11:99000000-100000000 11 9.9e+07 1e+08 99500000 1.35272551194872
M 11:99000000-100000000 11 9.9e+07 1e+08 99500000 3.63405344285116
M 12:0-1000000 12 0 1e+06 5e+05 4.30483640705422
F 12:0-1000000 12 0 1e+06 5e+05 1.08421605072688
M 12:1000000-2000000 12 1e+06 2e+06 1500000 5.13464509302725
F 12:1000000-2000000 12 1e+06 2e+06 1500000 1.33405594363246
M 12:10000000-11000000 12 1e+07 1.1e+07 10500000 1.89015667574932
F 12:10000000-11000000 12 1e+07 1.1e+07 10500000 1.05484880350868
M 12:11000000-12000000 12 1.1e+07 1.2e+07 11500000 2.50013088843025
F 12:11000000-12000000 12 1.1e+07 1.2e+07 11500000 1.74662084177589
M 12:12000000-13000000 12 1.2e+07 1.3e+07 12500000 1.79297448214241
F 12:12000000-13000000 12 1.2e+07 1.3e+07 12500000 1.14935622867988
M 12:13000000-14000000 12 1.3e+07 1.4e+07 13500000 0.891566661220413
F 12:13000000-14000000 12 1.3e+07 1.4e+07 13500000 1.40212944676703
M 12:14000000-15000000 12 1.4e+07 1.5e+07 14500000 0.907041707522664
F 12:14000000-15000000 12 1.4e+07 1.5e+07 14500000 1.66746390007438
M 12:15000000-16000000 12 1.5e+07 1.6e+07 15500000 0.911309991265087
F 12:15000000-16000000 12 1.5e+07 1.6e+07 15500000 1.52532445048604
M 12:16000000-17000000 12 1.6e+07 1.7e+07 16500000 0.875554114799583
F 12:16000000-17000000 12 1.6e+07 1.7e+07 16500000 1.3324399189515
M 12:17000000-18000000 12 1.7e+07 1.8e+07 17500000 1.90350639303794
F 12:17000000-18000000 12 1.7e+07 1.8e+07 17500000 1.81715996819616
M 12:18000000-19000000 12 1.8e+07 1.9e+07 18500000 1.48284209300775
F 12:18000000-19000000 12 1.8e+07 1.9e+07 18500000 1.67589576547232
M 12:19000000-20000000 12 1.9e+07 2e+07 19500000 0.789462347298291
F 12:19000000-20000000 12 1.9e+07 2e+07 19500000 0.921599681961579
M 12:2000000-3000000 12 2e+06 3e+06 2500000 4.60391312875475
F 12:2000000-3000000 12 2e+06 3e+06 2500000 1.48114255814827
M 12:20000000-21000000 12 2e+07 2.1e+07 20500000 1.03896248815521
F 12:20000000-21000000 12 2e+07 2.1e+07 20500000 1.42068596270743
M 12:21000000-22000000 12 2.1e+07 2.2e+07 21500000 0.937552546949258
F 12:21000000-22000000 12 2.1e+07 2.2e+07 21500000 1.56213932134704
M 12:22000000-23000000 12 2.2e+07 2.3e+07 22500000 0.820899783043753
F 12:22000000-23000000 12 2.2e+07 2.3e+07 22500000 1.38148900972069
M 12:23000000-24000000 12 2.3e+07 2.4e+07 23500000 1.12789443616829
F 12:23000000-24000000 12 2.3e+07 2.4e+07 23500000 1.6718497524943
M 12:24000000-25000000 12 2.4e+07 2.5e+07 24500000 0.80086131226684
F 12:24000000-25000000 12 2.4e+07 2.5e+07 24500000 1.19592385031675
M 12:25000000-26000000 12 2.5e+07 2.6e+07 25500000 0.881890498134738
F 12:25000000-26000000 12 2.5e+07 2.6e+07 25500000 2.35492061863602
M 12:26000000-27000000 12 2.6e+07 2.7e+07 26500000 0.598743691024797
F 12:26000000-27000000 12 2.6e+07 2.7e+07 26500000 1.53175254558978
M 12:27000000-28000000 12 2.7e+07 2.8e+07 27500000 0.834013605442177
F 12:27000000-28000000 12 2.7e+07 2.8e+07 27500000 1.46215919874837
M 12:28000000-29000000 12 2.8e+07 2.9e+07 28500000 0.664373491332017
F 12:28000000-29000000 12 2.8e+07 2.9e+07 28500000 1.14925363564082
M 12:29000000-30000000 12 2.9e+07 3e+07 29500000 0.758448540706605
F 12:29000000-30000000 12 2.9e+07 3e+07 29500000 1.47397342840288
M 12:3000000-4000000 12 3e+06 4e+06 3500000 3.67383812903783
F 12:3000000-4000000 12 3e+06 4e+06 3500000 1.65333245729467
M 12:30000000-31000000 12 3e+07 3.1e+07 30500000 1.41208580206276
F 12:30000000-31000000 12 3e+07 3.1e+07 30500000 1.78401600451409
M 12:31000000-32000000 12 3.1e+07 3.2e+07 31500000 1.275181040158
F 12:31000000-32000000 12 3.1e+07 3.2e+07 31500000 1.86262471466311
M 12:32000000-33000000 12 3.2e+07 3.3e+07 32500000 1.58926377002413
F 12:32000000-33000000 12 3.2e+07 3.3e+07 32500000 1.54621175203263
M 12:33000000-34000000 12 3.3e+07 3.4e+07 33500000 1.22056725916173
F 12:33000000-34000000 12 3.3e+07 3.4e+07 33500000 1.10161199312626
M 12:34000000-35000000 12 3.4e+07 3.5e+07 34500000 1.18117182356813
F 12:34000000-35000000 12 3.4e+07 3.5e+07 34500000 1.2998249506271
M 12:35000000-36000000 12 3.5e+07 3.6e+07 35500000 1.55105881062102
F 12:35000000-36000000 12 3.5e+07 3.6e+07 35500000 1.16118007643181
M 12:36000000-37000000 12 3.6e+07 3.7e+07 36500000 1.09414636822471
F 12:36000000-37000000 12 3.6e+07 3.7e+07 36500000 1.48858973043679
M 12:37000000-38000000 12 3.7e+07 3.8e+07 37500000 1.72740289664253
F 12:37000000-38000000 12 3.7e+07 3.8e+07 37500000 1.74586101208034
M 12:38000000-39000000 12 3.8e+07 3.9e+07 38500000 1.54861202545534
F 12:38000000-39000000 12 3.8e+07 3.9e+07 38500000 1.96638795557722
M 12:39000000-40000000 12 3.9e+07 4e+07 39500000 1.45514592933948
F 12:39000000-40000000 12 3.9e+07 4e+07 39500000 1.52412860037446
M 12:4000000-5000000 12 4e+06 5e+06 4500000 4.17519496716531
F 12:4000000-5000000 12 4e+06 5e+06 4500000 1.40718861027054
M 12:40000000-41000000 12 4e+07 4.1e+07 40500000 0.6894777265745
F 12:40000000-41000000 12 4e+07 4.1e+07 40500000 1.663347354382
M 12:41000000-42000000 12 4.1e+07 4.2e+07 41500000 0.31340794382269
F 12:41000000-42000000 12 4.1e+07 4.2e+07 41500000 1.01777424401754
M 12:42000000-43000000 12 4.2e+07 4.3e+07 42500000 0.354421768707483
F 12:42000000-43000000 12 4.2e+07 4.3e+07 42500000 1.17788029957168
M 12:43000000-44000000 12 4.3e+07 4.4e+07 43500000 0.289741057713408
F 12:43000000-44000000 12 4.3e+07 4.4e+07 43500000 1.04992754366616
M 12:44000000-45000000 12 4.4e+07 4.5e+07 44500000 0.209287908711872
F 12:44000000-45000000 12 4.4e+07 4.5e+07 44500000 0.830439354689785
M 12:45000000-46000000 12 4.5e+07 4.6e+07 45500000 0.246461487820934
F 12:45000000-46000000 12 4.5e+07 4.6e+07 45500000 1.40327400035908
M 12:46000000-47000000 12 4.6e+07 4.7e+07 46500000 0.492813254333991
F 12:46000000-47000000 12 4.6e+07 4.7e+07 46500000 1.7275270520022
M 12:47000000-48000000 12 4.7e+07 4.8e+07 47500000 0.414302172481896
F 12:47000000-48000000 12 4.7e+07 4.8e+07 47500000 1.01090594864085
M 12:48000000-49000000 12 4.8e+07 4.9e+07 48500000 0.271719332894448
F 12:48000000-49000000 12 4.8e+07 4.9e+07 48500000 0.799548985216737
M 12:49000000-50000000 12 4.9e+07 5e+07 49500000 0.309249506254115
F 12:49000000-50000000 12 4.9e+07 5e+07 49500000 0.907044054250268
M 12:5000000-6000000 12 5e+06 6e+06 5500000 3.38556463819323
F 12:5000000-6000000 12 5e+06 6e+06 5500000 1.1814368214735
M 12:50000000-51000000 12 5e+07 5.1e+07 50500000 0.34818411235462
F 12:50000000-51000000 12 5e+07 5.1e+07 50500000 0.807438531567823
M 12:51000000-52000000 12 5.1e+07 5.2e+07 51500000 1.10013715163485
F 12:51000000-52000000 12 5.1e+07 5.2e+07 51500000 0.807438531567823
M 12:52000000-53000000 12 5.2e+07 5.3e+07 52500000 1.57154377880184
F 12:52000000-53000000 12 5.2e+07 5.3e+07 52500000 0.910044394760003
M 12:53000000-54000000 12 5.3e+07 5.4e+07 53500000 1.67893350888742
F 12:53000000-54000000 12 5.3e+07 5.4e+07 53500000 1.04126913761091
M 12:54000000-55000000 12 5.4e+07 5.5e+07 54500000 1.87393021724819
F 12:54000000-55000000 12 5.4e+07 5.5e+07 54500000 1.10921367949682
M 12:55000000-56000000 12 5.5e+07 5.6e+07 55500000 2.54977507131885
F 12:55000000-56000000 12 5.5e+07 5.6e+07 55500000 1.59149111141093
M 12:56000000-57000000 12 5.6e+07 5.7e+07 56500000 1.94800307219662
F 12:56000000-57000000 12 5.6e+07 5.7e+07 56500000 1.60786448997423
M 12:57000000-58000000 12 5.7e+07 5.8e+07 57500000 2.33728878648234
F 12:57000000-58000000 12 5.7e+07 5.8e+07 57500000 1.20687572679555
M 12:58000000-59000000 12 5.8e+07 5.9e+07 58500000 0.650362080315998
F 12:58000000-59000000 12 5.8e+07 5.9e+07 58500000 0.966228501307427
M 12:59000000-60000000 12 5.9e+07 6e+07 59500000 0.873310291858679
F 12:59000000-60000000 12 5.9e+07 6e+07 59500000 1.28394978445091
M 12:6000000-7000000 12 6e+06 7e+06 6500000 2.56482789781086
F 12:6000000-7000000 12 6e+06 7e+06 6500000 1.42700825873965
M 12:60000000-61000000 12 6e+07 6.1e+07 60500000 0.756012727671713
F 12:60000000-61000000 12 6e+07 6.1e+07 60500000 1.04279179435782
M 12:61000000-62000000 12 6.1e+07 6.2e+07 61500000 0.990898617511521
F 12:61000000-62000000 12 6.1e+07 6.2e+07 61500000 1.14969900224223
M 12:62000000-63000000 12 6.2e+07 6.3e+07 62500000 0.931380294053105
F 12:62000000-63000000 12 6.2e+07 6.3e+07 62500000 1.14564179660647
M 12:63000000-64000000 12 6.3e+07 6.4e+07 63500000 1.89043230195304
F 12:63000000-64000000 12 6.3e+07 6.4e+07 63500000 2.0379732603486
M 12:64000000-65000000 12 6.4e+07 6.5e+07 64500000 2.60023590081193
F 12:64000000-65000000 12 6.4e+07 6.5e+07 64500000 1.58885697948589
M 12:65000000-66000000 12 6.5e+07 6.6e+07 65500000 2.08568685538732
F 12:65000000-66000000 12 6.5e+07 6.6e+07 65500000 1.85066399398647
M 12:66000000-67000000 12 6.6e+07 6.7e+07 66500000 0.753435260186061
F 12:66000000-67000000 12 6.6e+07 6.7e+07 66500000 1.08448175060553
M 12:67000000-68000000 12 6.7e+07 6.8e+07 67500000 1.3265731521226
F 12:67000000-68000000 12 6.7e+07 6.8e+07 67500000 1.32138979370249
M 12:68000000-69000000 12 6.8e+07 6.9e+07 68500000 2.35642571714
F 12:68000000-69000000 12 6.8e+07 6.9e+07 68500000 1.68119615288245
M 12:69000000-70000000 12 6.9e+07 7e+07 69500000 2.71232279898078
F 12:69000000-70000000 12 6.9e+07 7e+07 69500000 1.90063861637402
M 12:7000000-8000000 12 7e+06 8e+06 7500000 2.34752356583805
F 12:7000000-8000000 12 7e+06 8e+06 7500000 1.65078291312934
M 12:70000000-71000000 12 7e+07 7.1e+07 70500000 2.36220481170582
F 12:70000000-71000000 12 7e+07 7.1e+07 70500000 1.55813363601462
M 12:71000000-72000000 12 7.1e+07 7.2e+07 71500000 1.98397345690152
F 12:71000000-72000000 12 7.1e+07 7.2e+07 71500000 1.84927274486406
M 12:72000000-73000000 12 7.2e+07 7.3e+07 72500000 2.22881137310503
F 12:72000000-73000000 12 7.2e+07 7.3e+07 72500000 1.5611636082175
M 12:73000000-74000000 12 7.3e+07 7.4e+07 73500000 2.6129617192809
F 12:73000000-74000000 12 7.3e+07 7.4e+07 73500000 2.67568018348405
M 12:74000000-75000000 12 7.4e+07 7.5e+07 74500000 3.43955681824194
F 12:74000000-75000000 12 7.4e+07 7.5e+07 74500000 2.01412108423958
M 12:75000000-76000000 12 7.5e+07 7.6e+07 75500000 2.68234771092658
F 12:75000000-76000000 12 7.5e+07 7.6e+07 75500000 2.38876805713358
M 12:76000000-77000000 12 7.6e+07 7.7e+07 76500000 4.01167471976435
F 12:76000000-77000000 12 7.6e+07 7.7e+07 76500000 1.71901388276506
M 12:77000000-78000000 12 7.7e+07 7.8e+07 77500000 2.40793050173029
F 12:77000000-78000000 12 7.7e+07 7.8e+07 77500000 1.13066464080386
M 12:78000000-79000000 12 7.8e+07 7.9e+07 78500000 1.67824766907863
F 12:78000000-79000000 12 7.8e+07 7.9e+07 78500000 1.1480040861229
M 12:79000000-80000000 12 7.9e+07 8e+07 79500000 1.19501052670194
F 12:79000000-80000000 12 7.9e+07 8e+07 79500000 1.04528131384567
M 12:8000000-9000000 12 8e+06 9e+06 8500000 1.99242118813609
F 12:8000000-9000000 12 8e+06 9e+06 8500000 1.23780745851394
M 12:80000000-81000000 12 8e+07 8.1e+07 80500000 1.36663064262929
F 12:80000000-81000000 12 8e+07 8.1e+07 80500000 1.34392189218922
M 12:81000000-82000000 12 8.1e+07 8.2e+07 81500000 2.50271350539483
F 12:81000000-82000000 12 8.1e+07 8.2e+07 81500000 1.46113148224708
M 12:82000000-83000000 12 8.2e+07 8.3e+07 82500000 4.64197543587983
F 12:82000000-83000000 12 8.2e+07 8.3e+07 82500000 1.81614611806679
M 12:83000000-84000000 12 8.3e+07 8.4e+07 83500000 2.41272498323387
F 12:83000000-84000000 12 8.3e+07 8.4e+07 83500000 1.83112288066879
M 12:84000000-85000000 12 8.4e+07 8.5e+07 84500000 0.911255075800141
F 12:84000000-85000000 12 8.4e+07 8.5e+07 84500000 1.21894080930694
M 12:85000000-86000000 12 8.5e+07 8.6e+07 85500000 1.11153265041101
F 12:85000000-86000000 12 8.5e+07 8.6e+07 85500000 1.07147654143323
M 12:86000000-87000000 12 8.6e+07 8.7e+07 86500000 0.339118681059724
F 12:86000000-87000000 12 8.6e+07 8.7e+07 86500000 0.872200988023039
M 12:9000000-10000000 12 9e+06 1e+07 9500000 1.63043705426016
F 12:9000000-10000000 12 9e+06 1e+07 9500000 1.2226365128626
M 12:87000000-88000000 12 8.7e+07 8.8e+07 87500000 0.364197937792965
F 12:87000000-88000000 12 8.7e+07 8.8e+07 87500000 0.530680440109207
M 13:0-1000000 13 0 1e+06 5e+05 1.43669535638759
F 13:0-1000000 13 0 1e+06 5e+05 0.99646865740856
M 13:1000000-2000000 13 1e+06 2e+06 1500000 2.67198322387293
F 13:1000000-2000000 13 1e+06 2e+06 1500000 1.59723601122981
M 13:10000000-11000000 13 1e+07 1.1e+07 10500000 3.08179031383894
F 13:10000000-11000000 13 1e+07 1.1e+07 10500000 1.64705389105686
M 13:11000000-12000000 13 1.1e+07 1.2e+07 11500000 2.24257600769887
F 13:11000000-12000000 13 1.1e+07 1.2e+07 11500000 2.46905537459283
M 13:12000000-13000000 13 1.2e+07 1.3e+07 12500000 1.99481485162194
F 13:12000000-13000000 13 1.2e+07 1.3e+07 12500000 2.37025043076858
M 13:13000000-14000000 13 1.3e+07 1.4e+07 13500000 2.42710017116484
F 13:13000000-14000000 13 1.3e+07 1.4e+07 13500000 1.50312536210427
M 13:14000000-15000000 13 1.4e+07 1.5e+07 14500000 2.36007174485133
F 13:14000000-15000000 13 1.4e+07 1.5e+07 14500000 2.20449395527289
M 13:15000000-16000000 13 1.5e+07 1.6e+07 15500000 2.85658188291023
F 13:15000000-16000000 13 1.5e+07 1.6e+07 15500000 1.74633067682919
M 13:16000000-17000000 13 1.6e+07 1.7e+07 16500000 1.51246188804345
F 13:16000000-17000000 13 1.6e+07 1.7e+07 16500000 1.82042525524326
M 13:17000000-18000000 13 1.7e+07 1.8e+07 17500000 1.41929770358418
F 13:17000000-18000000 13 1.7e+07 1.8e+07 17500000 1.12406818503688
M 13:18000000-19000000 13 1.8e+07 1.9e+07 18500000 2.69791394233763
F 13:18000000-19000000 13 1.8e+07 1.9e+07 18500000 1.30916300807251
M 13:19000000-20000000 13 1.9e+07 2e+07 19500000 1.23292286775847
F 13:19000000-20000000 13 1.9e+07 2e+07 19500000 1.50489886830348
M 13:2000000-3000000 13 2e+06 3e+06 2500000 3.84568992320957
F 13:2000000-3000000 13 2e+06 3e+06 2500000 1.60805977870325
M 13:20000000-21000000 13 2e+07 2.1e+07 20500000 1.67843836270419
F 13:20000000-21000000 13 2e+07 2.1e+07 20500000 1.13590979902409
M 13:21000000-22000000 13 2.1e+07 2.2e+07 21500000 2.1452477323204
F 13:21000000-22000000 13 2.1e+07 2.2e+07 21500000 0.985763669838163
M 13:22000000-23000000 13 2.2e+07 2.3e+07 22500000 1.83630103576395
F 13:22000000-23000000 13 2.2e+07 2.3e+07 22500000 1.18059185539004
M 13:23000000-24000000 13 2.3e+07 2.4e+07 23500000 1.49157378001952
F 13:23000000-24000000 13 2.3e+07 2.4e+07 23500000 1.5759485522267
M 13:24000000-25000000 13 2.4e+07 2.5e+07 24500000 1.43590613778359
F 13:24000000-25000000 13 2.4e+07 2.5e+07 24500000 1.61889250814332
M 13:25000000-26000000 13 2.5e+07 2.6e+07 25500000 1.34435674699545
F 13:25000000-26000000 13 2.5e+07 2.6e+07 25500000 1.03185873749534
M 13:26000000-27000000 13 2.6e+07 2.7e+07 26500000 0.820157440272329
F 13:26000000-27000000 13 2.6e+07 2.7e+07 26500000 1.1839779325617
M 13:27000000-28000000 13 2.7e+07 2.8e+07 27500000 0.902181019988791
F 13:27000000-28000000 13 2.7e+07 2.8e+07 27500000 1.40532180607948
M 13:28000000-29000000 13 2.8e+07 2.9e+07 28500000 1.09807999667891
F 13:28000000-29000000 13 2.8e+07 2.9e+07 28500000 0.944921527983419
M 13:29000000-30000000 13 2.9e+07 3e+07 29500000 1.27085590634535
F 13:29000000-30000000 13 2.9e+07 3e+07 29500000 1.10626231154485
M 13:3000000-4000000 13 3e+06 4e+06 3500000 2.28935167132065
F 13:3000000-4000000 13 3e+06 4e+06 3500000 1.84471215198201
M 13:30000000-31000000 13 3e+07 3.1e+07 30500000 0.75709674741059
F 13:30000000-31000000 13 3e+07 3.1e+07 30500000 1.02906168325372
M 13:31000000-32000000 13 3.1e+07 3.2e+07 31500000 1.08182535234655
F 13:31000000-32000000 13 3.1e+07 3.2e+07 31500000 1.21319089492861
M 13:32000000-33000000 13 3.2e+07 3.3e+07 32500000 1.94928077713432
F 13:32000000-33000000 13 3.2e+07 3.3e+07 32500000 1.34360958401462
M 13:33000000-34000000 13 3.3e+07 3.4e+07 33500000 1.11220966436266
F 13:33000000-34000000 13 3.3e+07 3.4e+07 33500000 1.02536339174209
M 13:34000000-35000000 13 3.4e+07 3.5e+07 34500000 1.30314413516823
F 13:34000000-35000000 13 3.4e+07 3.5e+07 34500000 1.54542235840918
M 13:35000000-36000000 13 3.5e+07 3.6e+07 35500000 1.84621084749985
F 13:35000000-36000000 13 3.5e+07 3.6e+07 35500000 1.65794183157163
M 13:36000000-37000000 13 3.6e+07 3.7e+07 36500000 1.4117644311601
F 13:36000000-37000000 13 3.6e+07 3.7e+07 36500000 1.94301283619368
M 13:37000000-38000000 13 3.7e+07 3.8e+07 37500000 1.33554600743093
F 13:37000000-38000000 13 3.7e+07 3.8e+07 37500000 1.52055464716561
M 13:38000000-39000000 13 3.8e+07 3.9e+07 38500000 1.73694293957697
F 13:38000000-39000000 13 3.8e+07 3.9e+07 38500000 1.59905241338466
M 13:39000000-40000000 13 3.9e+07 4e+07 39500000 0.965741951553646
F 13:39000000-40000000 13 3.9e+07 4e+07 39500000 1.33381184740766
M 13:4000000-5000000 13 4e+06 5e+06 4500000 2.70990641277713
F 13:4000000-5000000 13 4e+06 5e+06 4500000 1.52395221274294
M 13:40000000-41000000 13 4e+07 4.1e+07 40500000 1.18603794341698
F 13:40000000-41000000 13 4e+07 4.1e+07 40500000 1.4220558509611
M 13:41000000-42000000 13 4.1e+07 4.2e+07 41500000 1.11517113975549
F 13:41000000-42000000 13 4.1e+07 4.2e+07 41500000 1.14095672773622
M 13:42000000-43000000 13 4.2e+07 4.3e+07 42500000 0.57684216534861
F 13:42000000-43000000 13 4.2e+07 4.3e+07 42500000 1.39978241557338
M 13:43000000-44000000 13 4.3e+07 4.4e+07 43500000 0.922658633787907
F 13:43000000-44000000 13 4.3e+07 4.4e+07 43500000 1.66399621480346
M 13:44000000-45000000 13 4.4e+07 4.5e+07 44500000 2.23351651202856
F 13:44000000-45000000 13 4.4e+07 4.5e+07 44500000 1.84406664005871
M 13:45000000-46000000 13 4.5e+07 4.6e+07 45500000 1.14366450796023
F 13:45000000-46000000 13 4.5e+07 4.6e+07 45500000 1.30590889778682
M 13:46000000-47000000 13 4.6e+07 4.7e+07 46500000 0.517511468127944
F 13:46000000-47000000 13 4.6e+07 4.7e+07 46500000 1.00492783664431
M 13:47000000-48000000 13 4.7e+07 4.8e+07 47500000 0.638024887394399
F 13:47000000-48000000 13 4.7e+07 4.8e+07 47500000 0.975644062777613
M 13:48000000-49000000 13 4.8e+07 4.9e+07 48500000 0.751985387217967
F 13:48000000-49000000 13 4.8e+07 4.9e+07 48500000 1.28576302609725
M 13:49000000-50000000 13 4.9e+07 5e+07 49500000 0.613409406978433
F 13:49000000-50000000 13 4.9e+07 5e+07 49500000 1.66755610202006
M 13:5000000-6000000 13 5e+06 6e+06 5500000 2.39282673662661
F 13:5000000-6000000 13 5e+06 6e+06 5500000 1.47154309379754
M 13:50000000-51000000 13 5e+07 5.1e+07 50500000 0.551002034165681
F 13:50000000-51000000 13 5e+07 5.1e+07 50500000 1.30463107208611
M 13:51000000-52000000 13 5.1e+07 5.2e+07 51500000 0.626098553251552
F 13:51000000-52000000 13 5.1e+07 5.2e+07 51500000 1.13481543948192
M 13:52000000-53000000 13 5.2e+07 5.3e+07 52500000 1.22224816821305
F 13:52000000-53000000 13 5.2e+07 5.3e+07 52500000 1.62074004454687
M 13:53000000-54000000 13 5.3e+07 5.4e+07 53500000 0.800568217199078
F 13:53000000-54000000 13 5.3e+07 5.4e+07 53500000 1.49479535476561
M 13:54000000-55000000 13 5.4e+07 5.5e+07 54500000 1.37248064429084
F 13:54000000-55000000 13 5.4e+07 5.5e+07 54500000 1.30521365760708
M 13:55000000-56000000 13 5.5e+07 5.6e+07 55500000 2.00043900616477
F 13:55000000-56000000 13 5.5e+07 5.6e+07 55500000 1.45281057280066
M 13:56000000-57000000 13 5.6e+07 5.7e+07 56500000 1.88409192052075
F 13:56000000-57000000 13 5.6e+07 5.7e+07 56500000 1.73080042744396
M 13:57000000-58000000 13 5.7e+07 5.8e+07 57500000 1.89635099696643
F 13:57000000-58000000 13 5.7e+07 5.8e+07 57500000 1.30875101389193
M 13:58000000-59000000 13 5.8e+07 5.9e+07 58500000 1.90549227834636
F 13:58000000-59000000 13 5.8e+07 5.9e+07 58500000 1.67808126585212
M 13:59000000-60000000 13 5.9e+07 6e+07 59500000 1.50403893069615
F 13:59000000-60000000 13 5.9e+07 6e+07 59500000 1.46689884255385
M 13:6000000-7000000 13 6e+06 7e+06 6500000 1.80182922596028
F 13:6000000-7000000 13 6e+06 7e+06 6500000 1.36538056778832
M 13:60000000-61000000 13 6e+07 6.1e+07 60500000 1.33917852534734
F 13:60000000-61000000 13 6e+07 6.1e+07 60500000 1.54726989481274
M 13:61000000-62000000 13 6.1e+07 6.2e+07 61500000 1.60218048049732
F 13:61000000-62000000 13 6.1e+07 6.2e+07 61500000 1.12474411298941
M 13:62000000-63000000 13 6.2e+07 6.3e+07 62500000 1.27050544055284
F 13:62000000-63000000 13 6.2e+07 6.3e+07 62500000 1.4062938548493
M 13:63000000-64000000 13 6.3e+07 6.4e+07 63500000 1.00481385559316
F 13:63000000-64000000 13 6.3e+07 6.4e+07 63500000 1.11826807946338
M 13:64000000-65000000 13 6.4e+07 6.5e+07 64500000 1.58101976390204
F 13:64000000-65000000 13 6.4e+07 6.5e+07 64500000 1.37013814679868
M 13:65000000-66000000 13 6.5e+07 6.6e+07 65500000 1.56414607286389
F 13:65000000-66000000 13 6.5e+07 6.6e+07 65500000 1.39816662589641
M 13:66000000-67000000 13 6.6e+07 6.7e+07 66500000 1.47148249221436
F 13:66000000-67000000 13 6.6e+07 6.7e+07 66500000 1.45394999420633
M 13:67000000-68000000 13 6.7e+07 6.8e+07 67500000 2.13287543726805
F 13:67000000-68000000 13 6.7e+07 6.8e+07 67500000 2.45493813649882
M 13:68000000-69000000 13 6.8e+07 6.9e+07 68500000 2.77295773315117
F 13:68000000-69000000 13 6.8e+07 6.9e+07 68500000 2.86106783741679
M 13:69000000-70000000 13 6.9e+07 7e+07 69500000 1.30805954921653
F 13:69000000-70000000 13 6.9e+07 7e+07 69500000 1.30314403059057
M 13:7000000-8000000 13 7e+06 8e+06 7500000 2.04215264649214
F 13:7000000-8000000 13 7e+06 8e+06 7500000 1.21662527816299
M 13:70000000-71000000 13 7e+07 7.1e+07 70500000 1.79168038295769
F 13:70000000-71000000 13 7e+07 7.1e+07 70500000 1.74839708514117
M 13:71000000-72000000 13 7.1e+07 7.2e+07 71500000 3.38152386600014
F 13:71000000-72000000 13 7.1e+07 7.2e+07 71500000 1.48952633544051
M 13:72000000-73000000 13 7.2e+07 7.3e+07 72500000 2.4576421303096
F 13:72000000-73000000 13 7.2e+07 7.3e+07 72500000 1.52428834442714
M 13:73000000-74000000 13 7.3e+07 7.4e+07 73500000 1.17327627067039
F 13:73000000-74000000 13 7.3e+07 7.4e+07 73500000 0.991995188416442
M 13:74000000-75000000 13 7.4e+07 7.5e+07 74500000 1.43227511958622
F 13:74000000-75000000 13 7.4e+07 7.5e+07 74500000 1.0298509390581
M 13:75000000-76000000 13 7.5e+07 7.6e+07 75500000 3.4168068222286
F 13:75000000-76000000 13 7.5e+07 7.6e+07 75500000 1.2512658554858
M 13:76000000-77000000 13 7.6e+07 7.7e+07 76500000 2.82655382994702
F 13:76000000-77000000 13 7.6e+07 7.7e+07 76500000 1.13675705346863
M 13:77000000-78000000 13 7.7e+07 7.8e+07 77500000 2.83739031942525
F 13:77000000-78000000 13 7.7e+07 7.8e+07 77500000 1.26629474853736
M 13:78000000-79000000 13 7.8e+07 7.9e+07 78500000 2.54315415444182
F 13:78000000-79000000 13 7.8e+07 7.9e+07 78500000 1.1836631135742
M 13:79000000-80000000 13 7.9e+07 8e+07 79500000 4.02987576674324
F 13:79000000-80000000 13 7.9e+07 8e+07 79500000 1.28148199907989
M 13:8000000-9000000 13 8e+06 9e+06 8500000 2.58887126420998
F 13:8000000-9000000 13 8e+06 9e+06 8500000 2.11012674557358
M 13:80000000-81000000 13 8e+07 8.1e+07 80500000 4.92582819676853
F 13:80000000-81000000 13 8e+07 8.1e+07 80500000 2.15986559139785
M 13:81000000-82000000 13 8.1e+07 8.2e+07 81500000 1.99220361973693
F 13:81000000-82000000 13 8.1e+07 8.2e+07 81500000 1.07988253550194
M 13:82000000-83000000 13 8.2e+07 8.3e+07 82500000 1.60068908337685
F 13:82000000-83000000 13 8.2e+07 8.3e+07 82500000 1.04311739317341
M 13:83000000-84000000 13 8.3e+07 8.4e+07 83500000 0.464059202143119
F 13:83000000-84000000 13 8.3e+07 8.4e+07 83500000 0.468330094440168
M 13:9000000-10000000 13 9e+06 1e+07 9500000 2.83902408833347
F 13:9000000-10000000 13 9e+06 1e+07 9500000 1.45226239236301
M 14:0-1000000 14 0 1e+06 5e+05 1.64738992424989
F 14:0-1000000 14 0 1e+06 5e+05 0.974239170345485
M 14:1000000-2000000 14 1e+06 2e+06 1500000 2.31221888904617
F 14:1000000-2000000 14 1e+06 2e+06 1500000 0.984794133085295
M 14:10000000-11000000 14 1e+07 1.1e+07 10500000 2.92970500551454
F 14:10000000-11000000 14 1e+07 1.1e+07 10500000 1.63099781897492
M 14:11000000-12000000 14 1.1e+07 1.2e+07 11500000 2.20129353378258
F 14:11000000-12000000 14 1.1e+07 1.2e+07 11500000 2.07733964508774
M 14:12000000-13000000 14 1.2e+07 1.3e+07 12500000 0.891784853013413
F 14:12000000-13000000 14 1.2e+07 1.3e+07 12500000 1.47253891147021
M 14:13000000-14000000 14 1.3e+07 1.4e+07 13500000 2.05336117786839
F 14:13000000-14000000 14 1.3e+07 1.4e+07 13500000 1.56452612273223
M 14:14000000-15000000 14 1.4e+07 1.5e+07 14500000 2.1435449105193
F 14:14000000-15000000 14 1.4e+07 1.5e+07 14500000 2.59720432239517
M 14:15000000-16000000 14 1.5e+07 1.6e+07 15500000 1.60996837686832
F 14:15000000-16000000 14 1.5e+07 1.6e+07 15500000 1.22835084762565
M 14:16000000-17000000 14 1.6e+07 1.7e+07 16500000 1.41225999035707
F 14:16000000-17000000 14 1.6e+07 1.7e+07 16500000 1.27484633686924
M 14:17000000-18000000 14 1.7e+07 1.8e+07 17500000 0.800168042201991
F 14:17000000-18000000 14 1.7e+07 1.8e+07 17500000 0.913576881134132
M 14:18000000-19000000 14 1.8e+07 1.9e+07 18500000 1.51749198786125
F 14:18000000-19000000 14 1.8e+07 1.9e+07 18500000 1.41070189352632
M 14:19000000-20000000 14 1.9e+07 2e+07 19500000 2.041648940696
F 14:19000000-20000000 14 1.9e+07 2e+07 19500000 1.3870080301378
M 14:2000000-3000000 14 2e+06 3e+06 2500000 3.01927552862259
F 14:2000000-3000000 14 2e+06 3e+06 2500000 1.09278200967607
M 14:20000000-21000000 14 2e+07 2.1e+07 20500000 1.48625882753339
F 14:20000000-21000000 14 2e+07 2.1e+07 20500000 1.48085406959453
M 14:21000000-22000000 14 2.1e+07 2.2e+07 21500000 1.11909370657138
F 14:21000000-22000000 14 2.1e+07 2.2e+07 21500000 1.18926588678497
M 14:22000000-23000000 14 2.2e+07 2.3e+07 22500000 1.77253679911512
F 14:22000000-23000000 14 2.2e+07 2.3e+07 22500000 1.36610240904134
M 14:23000000-24000000 14 2.3e+07 2.4e+07 23500000 1.27039550185768
F 14:23000000-24000000 14 2.3e+07 2.4e+07 23500000 1.46276147516605
M 14:24000000-25000000 14 2.4e+07 2.5e+07 24500000 1.46683825406279
F 14:24000000-25000000 14 2.4e+07 2.5e+07 24500000 1.27856399325865
M 14:25000000-26000000 14 2.5e+07 2.6e+07 25500000 0.607543464080093
F 14:25000000-26000000 14 2.5e+07 2.6e+07 25500000 1.21155943293348
M 14:26000000-27000000 14 2.6e+07 2.7e+07 26500000 0.556935817805383
F 14:26000000-27000000 14 2.6e+07 2.7e+07 26500000 1.18087637553287
M 14:27000000-28000000 14 2.7e+07 2.8e+07 27500000 0.682325789160215
F 14:27000000-28000000 14 2.7e+07 2.8e+07 27500000 1.19532566669971
M 14:28000000-29000000 14 2.8e+07 2.9e+07 28500000 0.895650755835389
F 14:28000000-29000000 14 2.8e+07 2.9e+07 28500000 1.45450827798156
M 14:29000000-30000000 14 2.9e+07 3e+07 29500000 0.613733373039508
F 14:29000000-30000000 14 2.9e+07 3e+07 29500000 1.55728908496084
M 14:3000000-4000000 14 3e+06 4e+06 3500000 4.51280418858742
F 14:3000000-4000000 14 3e+06 4e+06 3500000 1.41026429039503
M 14:30000000-31000000 14 3e+07 3.1e+07 30500000 0.46858248957713
F 14:30000000-31000000 14 3e+07 3.1e+07 30500000 0.910416873203131
M 14:31000000-32000000 14 3.1e+07 3.2e+07 31500000 0.701686094330526
F 14:31000000-32000000 14 3.1e+07 3.2e+07 31500000 1.24289927629622
M 14:32000000-33000000 14 3.2e+07 3.3e+07 32500000 1.21969568053547
F 14:32000000-33000000 14 3.2e+07 3.3e+07 32500000 2.49731089521166
M 14:33000000-34000000 14 3.3e+07 3.4e+07 33500000 1.3763329929947
F 14:33000000-34000000 14 3.3e+07 3.4e+07 33500000 1.45815158124319
M 14:34000000-35000000 14 3.4e+07 3.5e+07 34500000 0.87867636631782
F 14:34000000-35000000 14 3.4e+07 3.5e+07 34500000 1.18583325071875
M 14:35000000-36000000 14 3.5e+07 3.6e+07 35500000 1.42989024078959
F 14:35000000-36000000 14 3.5e+07 3.6e+07 35500000 2.03310148669896
M 14:36000000-37000000 14 3.6e+07 3.7e+07 36500000 1.16764868544201
F 14:36000000-37000000 14 3.6e+07 3.7e+07 36500000 1.55411756713358
M 14:37000000-38000000 14 3.7e+07 3.8e+07 37500000 1.59529481834426
F 14:37000000-38000000 14 3.7e+07 3.8e+07 37500000 1.66980100793004
M 14:38000000-39000000 14 3.8e+07 3.9e+07 38500000 1.72360602966618
F 14:38000000-39000000 14 3.8e+07 3.9e+07 38500000 1.18101052397539
M 14:39000000-40000000 14 3.9e+07 4e+07 39500000 1.11554142204827
F 14:39000000-40000000 14 3.9e+07 4e+07 39500000 1.47100965932953
M 14:4000000-5000000 14 4e+06 5e+06 4500000 2.9331919012438
F 14:4000000-5000000 14 4e+06 5e+06 4500000 1.05301329635044
M 14:40000000-41000000 14 4e+07 4.1e+07 40500000 0.933173090558437
F 14:40000000-41000000 14 4e+07 4.1e+07 40500000 1.48749660317695
M 14:41000000-42000000 14 4.1e+07 4.2e+07 41500000 1.33600995490513
F 14:41000000-42000000 14 4.1e+07 4.2e+07 41500000 1.8138293930186
M 14:42000000-43000000 14 4.2e+07 4.3e+07 42500000 0.902159732266937
F 14:42000000-43000000 14 4.2e+07 4.3e+07 42500000 1.85884965043602
M 14:43000000-44000000 14 4.3e+07 4.4e+07 43500000 0.861195014038969
F 14:43000000-44000000 14 4.3e+07 4.4e+07 43500000 1.01880604758023
M 14:44000000-45000000 14 4.4e+07 4.5e+07 44500000 1.18076590374089
F 14:44000000-45000000 14 4.4e+07 4.5e+07 44500000 1.15907322315274
M 14:45000000-46000000 14 4.5e+07 4.6e+07 45500000 0.614180067500496
F 14:45000000-46000000 14 4.5e+07 4.6e+07 45500000 0.987718940685294
M 14:46000000-47000000 14 4.6e+07 4.7e+07 46500000 1.062342238861
F 14:46000000-47000000 14 4.6e+07 4.7e+07 46500000 1.15553743916599
M 14:47000000-48000000 14 4.7e+07 4.8e+07 47500000 1.47394991349726
F 14:47000000-48000000 14 4.7e+07 4.8e+07 47500000 1.02369747276365
M 14:48000000-49000000 14 4.8e+07 4.9e+07 48500000 1.4759281318245
F 14:48000000-49000000 14 4.8e+07 4.9e+07 48500000 1.34268077274636
M 14:49000000-50000000 14 4.9e+07 5e+07 49500000 1.60721021583141
F 14:49000000-50000000 14 4.9e+07 5e+07 49500000 1.42622100348329
M 14:5000000-6000000 14 5e+06 6e+06 5500000 3.9995846804389
F 14:5000000-6000000 14 5e+06 6e+06 5500000 1.02613869057259
M 14:50000000-51000000 14 5e+07 5.1e+07 50500000 0.690660540571202
F 14:50000000-51000000 14 5e+07 5.1e+07 50500000 0.92602954618444
M 14:51000000-52000000 14 5.1e+07 5.2e+07 51500000 0.803989761479339
F 14:51000000-52000000 14 5.1e+07 5.2e+07 51500000 0.837869636107613
M 14:52000000-53000000 14 5.2e+07 5.3e+07 52500000 0.633246121557617
F 14:52000000-53000000 14 5.2e+07 5.3e+07 52500000 0.991205316336866
M 14:53000000-54000000 14 5.3e+07 5.4e+07 53500000 1.16912703139623
F 14:53000000-54000000 14 5.3e+07 5.4e+07 53500000 1.78281639862645
M 14:54000000-55000000 14 5.4e+07 5.5e+07 54500000 0.953047448878302
F 14:54000000-55000000 14 5.4e+07 5.5e+07 54500000 1.37704735788928
M 14:55000000-56000000 14 5.5e+07 5.6e+07 55500000 1.454380441873
F 14:55000000-56000000 14 5.5e+07 5.6e+07 55500000 1.06136206428025
M 14:56000000-57000000 14 5.6e+07 5.7e+07 56500000 1.06723815196121
F 14:56000000-57000000 14 5.6e+07 5.7e+07 56500000 1.40002840979273
M 14:57000000-58000000 14 5.7e+07 5.8e+07 57500000 1.32650174423551
F 14:57000000-58000000 14 5.7e+07 5.8e+07 57500000 1.44505484325206
M 14:58000000-59000000 14 5.8e+07 5.9e+07 58500000 0.858298590430812
F 14:58000000-59000000 14 5.8e+07 5.9e+07 58500000 1.77149571382692
M 14:59000000-60000000 14 5.9e+07 6e+07 59500000 0.929287557786665
F 14:59000000-60000000 14 5.9e+07 6e+07 59500000 1.32170075841794
M 14:6000000-7000000 14 6e+06 7e+06 6500000 3.268083933408
F 14:6000000-7000000 14 6e+06 7e+06 6500000 2.04819903892427
M 14:60000000-61000000 14 6e+07 6.1e+07 60500000 1.01956592643013
F 14:60000000-61000000 14 6e+07 6.1e+07 60500000 1.45151498307765
M 14:61000000-62000000 14 6.1e+07 6.2e+07 61500000 1.03314401996653
F 14:61000000-62000000 14 6.1e+07 6.2e+07 61500000 2.16878813705872
M 14:62000000-63000000 14 6.2e+07 6.3e+07 62500000 1.08109986102839
F 14:62000000-63000000 14 6.2e+07 6.3e+07 62500000 1.26935880333012
M 14:63000000-64000000 14 6.3e+07 6.4e+07 63500000 0.981784792535241
F 14:63000000-64000000 14 6.3e+07 6.4e+07 63500000 1.14350342152721
M 14:64000000-65000000 14 6.4e+07 6.5e+07 64500000 1.47570832978814
F 14:64000000-65000000 14 6.4e+07 6.5e+07 64500000 1.19379493070481
M 14:65000000-66000000 14 6.5e+07 6.6e+07 65500000 1.31043492441646
F 14:65000000-66000000 14 6.5e+07 6.6e+07 65500000 1.38393055658489
M 14:66000000-67000000 14 6.6e+07 6.7e+07 66500000 1.53814983408492
F 14:66000000-67000000 14 6.6e+07 6.7e+07 66500000 1.88191716692606
M 14:67000000-68000000 14 6.7e+07 6.8e+07 67500000 1.28139269406392
F 14:67000000-68000000 14 6.7e+07 6.8e+07 67500000 1.0529441191729
M 14:68000000-69000000 14 6.8e+07 6.9e+07 68500000 2.01454238634108
F 14:68000000-69000000 14 6.8e+07 6.9e+07 68500000 1.54761728303565
M 14:69000000-70000000 14 6.9e+07 7e+07 69500000 1.87844592869905
F 14:69000000-70000000 14 6.9e+07 7e+07 69500000 1.8803299241582
M 14:7000000-8000000 14 7e+06 8e+06 7500000 2.0959761813544
F 14:7000000-8000000 14 7e+06 8e+06 7500000 1.4625012392188
M 14:70000000-71000000 14 7e+07 7.1e+07 70500000 1.8883228395587
F 14:70000000-71000000 14 7e+07 7.1e+07 70500000 1.40450604016897
M 14:71000000-72000000 14 7.1e+07 7.2e+07 71500000 2.46493803000652
F 14:71000000-72000000 14 7.1e+07 7.2e+07 71500000 1.49702932384693
M 14:72000000-73000000 14 7.2e+07 7.3e+07 72500000 1.46953969199354
F 14:72000000-73000000 14 7.2e+07 7.3e+07 72500000 1.39646792163838
M 14:73000000-74000000 14 7.3e+07 7.4e+07 73500000 2.07629007299006
F 14:73000000-74000000 14 7.3e+07 7.4e+07 73500000 1.35975135255318
M 14:74000000-75000000 14 7.4e+07 7.5e+07 74500000 1.67779277101759
F 14:74000000-75000000 14 7.4e+07 7.5e+07 74500000 1.52622038587909
M 14:75000000-76000000 14 7.5e+07 7.6e+07 75500000 2.55420453121268
F 14:75000000-76000000 14 7.5e+07 7.6e+07 75500000 1.87866548086662
M 14:76000000-77000000 14 7.6e+07 7.7e+07 76500000 1.73424209317834
F 14:76000000-77000000 14 7.6e+07 7.7e+07 76500000 1.68927715605623
M 14:77000000-78000000 14 7.7e+07 7.8e+07 77500000 2.92918352378924
F 14:77000000-78000000 14 7.7e+07 7.8e+07 77500000 1.16396156031522
M 14:78000000-79000000 14 7.8e+07 7.9e+07 78500000 2.94533761955716
F 14:78000000-79000000 14 7.8e+07 7.9e+07 78500000 1.64406544133996
M 14:79000000-80000000 14 7.9e+07 8e+07 79500000 2.12099908501492
F 14:79000000-80000000 14 7.9e+07 8e+07 79500000 1.23300353269596
M 14:8000000-9000000 14 8e+06 9e+06 8500000 1.59924147762576
F 14:8000000-9000000 14 8e+06 9e+06 8500000 1.29328591256072
M 14:80000000-81000000 14 8e+07 8.1e+07 80500000 1.55962578088628
F 14:80000000-81000000 14 8e+07 8.1e+07 80500000 0.902962029694409
M 14:81000000-82000000 14 8.1e+07 8.2e+07 81500000 0.917888877429031
F 14:81000000-82000000 14 8.1e+07 8.2e+07 81500000 1.76829034808172
M 14:82000000-83000000 14 8.2e+07 8.3e+07 82500000 1.03764760901319
F 14:82000000-83000000 14 8.2e+07 8.3e+07 82500000 1.17766903705294
M 14:83000000-84000000 14 8.3e+07 8.4e+07 83500000 1.03222511183039
F 14:83000000-84000000 14 8.3e+07 8.4e+07 83500000 1.14510510064539
M 14:84000000-85000000 14 8.4e+07 8.5e+07 84500000 0.534947660995445
F 14:84000000-85000000 14 8.4e+07 8.5e+07 84500000 0.824091778202677
M 14:85000000-86000000 14 8.5e+07 8.6e+07 85500000 1.02777346695962
F 14:85000000-86000000 14 8.5e+07 8.6e+07 85500000 0.976687272209743
M 14:86000000-87000000 14 8.6e+07 8.7e+07 86500000 1.16819516581224
F 14:86000000-87000000 14 8.6e+07 8.7e+07 86500000 1.07451409901799
M 14:87000000-88000000 14 8.7e+07 8.8e+07 87500000 0.952436609286722
F 14:87000000-88000000 14 8.7e+07 8.8e+07 87500000 0.886533380360997
M 14:88000000-89000000 14 8.8e+07 8.9e+07 88500000 2.03473619509601
F 14:88000000-89000000 14 8.8e+07 8.9e+07 88500000 1.25865835019523
M 14:89000000-90000000 14 8.9e+07 9e+07 89500000 5.04563504569749
F 14:89000000-90000000 14 8.9e+07 9e+07 89500000 2.09036758200396
M 14:9000000-10000000 14 9e+06 1e+07 9500000 1.66437035309044
F 14:9000000-10000000 14 9e+06 1e+07 9500000 1.39067611777536
M 14:90000000-91000000 14 9e+07 9.1e+07 90500000 2.33586348227217
F 14:90000000-91000000 14 9e+07 9.1e+07 90500000 1.33065046807876
M 14:91000000-92000000 14 9.1e+07 9.2e+07 91500000 2.18928507853672
F 14:91000000-92000000 14 9.1e+07 9.2e+07 91500000 1.45311977389284
M 14:92000000-93000000 14 9.2e+07 9.3e+07 92500000 3.42208441443545
F 14:92000000-93000000 14 9.2e+07 9.3e+07 92500000 2.42707244862417
M 14:93000000-94000000 14 9.3e+07 9.4e+07 93500000 4.37694433347557
F 14:93000000-94000000 14 9.3e+07 9.4e+07 93500000 1.03519812592408
M 14:94000000-95000000 14 9.4e+07 9.5e+07 94500000 1.95446557127043
F 14:94000000-95000000 14 9.4e+07 9.5e+07 94500000 1.19681741258248
M 15:0-1000000 15 0 1e+06 5e+05 2.45491485429159
F 15:0-1000000 15 0 1e+06 5e+05 1.04549546345223
M 15:1000000-2000000 15 1e+06 2e+06 1500000 3.08038830110703
F 15:1000000-2000000 15 1e+06 2e+06 1500000 1.22172168754219
M 15:10000000-11000000 15 1e+07 1.1e+07 10500000 4.27496767783007
F 15:10000000-11000000 15 1e+07 1.1e+07 10500000 1.70526143790849
M 15:11000000-12000000 15 1.1e+07 1.2e+07 11500000 2.95658427445131
F 15:11000000-12000000 15 1.1e+07 1.2e+07 11500000 2.83556209150327
M 15:12000000-13000000 15 1.2e+07 1.3e+07 12500000 1.46401556917052
F 15:12000000-13000000 15 1.2e+07 1.3e+07 12500000 2.59933986928104
M 15:13000000-14000000 15 1.3e+07 1.4e+07 13500000 1.12872623748218
F 15:13000000-14000000 15 1.3e+07 1.4e+07 13500000 1.49066666666667
M 15:14000000-15000000 15 1.4e+07 1.5e+07 14500000 1.29116999514302
F 15:14000000-15000000 15 1.4e+07 1.5e+07 14500000 2.08118954248366
M 15:15000000-16000000 15 1.5e+07 1.6e+07 15500000 2.25268119392235
F 15:15000000-16000000 15 1.5e+07 1.6e+07 15500000 2.00314379084968
M 15:16000000-17000000 15 1.6e+07 1.7e+07 16500000 2.64478616248286
F 15:16000000-17000000 15 1.6e+07 1.7e+07 16500000 2.19830065359477
M 15:17000000-18000000 15 1.7e+07 1.8e+07 17500000 2.53865359227803
F 15:17000000-18000000 15 1.7e+07 1.8e+07 17500000 2.18565359477124
M 15:18000000-19000000 15 1.8e+07 1.9e+07 18500000 2.31891831498955
F 15:18000000-19000000 15 1.8e+07 1.9e+07 18500000 1.86848366013072
M 15:19000000-20000000 15 1.9e+07 2e+07 19500000 1.48120581716177
F 15:19000000-20000000 15 1.9e+07 2e+07 19500000 1.63760784313726
M 15:2000000-3000000 15 2e+06 3e+06 2500000 3.36109137915855
F 15:2000000-3000000 15 2e+06 3e+06 2500000 1.25353435249226
M 15:20000000-21000000 15 2e+07 2.1e+07 20500000 1.39947978897569
F 15:20000000-21000000 15 2e+07 2.1e+07 20500000 1.82230065359477
M 15:21000000-22000000 15 2.1e+07 2.2e+07 21500000 1.23419404005424
F 15:21000000-22000000 15 2.1e+07 2.2e+07 21500000 1.19869281045752
M 15:22000000-23000000 15 2.2e+07 2.3e+07 22500000 2.34126461128109
F 15:22000000-23000000 15 2.2e+07 2.3e+07 22500000 1.73612418300654
M 15:23000000-24000000 15 2.3e+07 2.4e+07 23500000 1.42844144107909
F 15:23000000-24000000 15 2.3e+07 2.4e+07 23500000 1.40975163398693
M 15:24000000-25000000 15 2.4e+07 2.5e+07 24500000 1.46054402535935
F 15:24000000-25000000 15 2.4e+07 2.5e+07 24500000 1.49409150326797
M 15:25000000-26000000 15 2.5e+07 2.6e+07 25500000 1.34775693052866
F 15:25000000-26000000 15 2.5e+07 2.6e+07 25500000 2.06478431372549
M 15:26000000-27000000 15 2.6e+07 2.7e+07 26500000 1.15117582962971
F 15:26000000-27000000 15 2.6e+07 2.7e+07 26500000 1.2125816993464
M 15:27000000-28000000 15 2.7e+07 2.8e+07 27500000 0.624740653255268
F 15:27000000-28000000 15 2.7e+07 2.8e+07 27500000 1.16539869281045
M 15:28000000-29000000 15 2.8e+07 2.9e+07 28500000 0.864320977979782
F 15:28000000-29000000 15 2.8e+07 2.9e+07 28500000 1.21911764705882
M 15:29000000-30000000 15 2.9e+07 3e+07 29500000 0.705764121336961
F 15:29000000-30000000 15 2.9e+07 3e+07 29500000 1.02605882352941
M 15:3000000-4000000 15 3e+06 4e+06 3500000 2.6499665535981
F 15:3000000-4000000 15 3e+06 4e+06 3500000 0.873441659013054
M 15:30000000-31000000 15 3e+07 3.1e+07 30500000 0.431027386269922
F 15:30000000-31000000 15 3e+07 3.1e+07 30500000 0.951522875816995
M 15:31000000-32000000 15 3.1e+07 3.2e+07 31500000 0.57220885062747
F 15:31000000-32000000 15 3.1e+07 3.2e+07 31500000 0.97926797385621
M 15:32000000-33000000 15 3.2e+07 3.3e+07 32500000 0.913931398121508
F 15:32000000-33000000 15 3.2e+07 3.3e+07 32500000 1.64433986928104
M 15:33000000-34000000 15 3.3e+07 3.4e+07 33500000 0.767576432657539
F 15:33000000-34000000 15 3.3e+07 3.4e+07 33500000 1.32349019607843
M 15:34000000-35000000 15 3.4e+07 3.5e+07 34500000 1.34788277900299
F 15:34000000-35000000 15 3.4e+07 3.5e+07 34500000 1.65300653594771
M 15:35000000-36000000 15 3.5e+07 3.6e+07 35500000 1.0501979617958
F 15:35000000-36000000 15 3.5e+07 3.6e+07 35500000 1.69022222222222
M 15:36000000-37000000 15 3.6e+07 3.7e+07 36500000 0.943965492691649
F 15:36000000-37000000 15 3.6e+07 3.7e+07 36500000 1.274
M 15:37000000-38000000 15 3.7e+07 3.8e+07 37500000 0.774478607232367
F 15:37000000-38000000 15 3.7e+07 3.8e+07 37500000 1.15290196078432
M 15:38000000-39000000 15 3.8e+07 3.9e+07 38500000 1.00891066953097
F 15:38000000-39000000 15 3.8e+07 3.9e+07 38500000 1.38052941176471
M 15:39000000-40000000 15 3.9e+07 4e+07 39500000 1.26278866809882
F 15:39000000-40000000 15 3.9e+07 4e+07 39500000 1.22296732026144
M 15:4000000-5000000 15 4e+06 5e+06 4500000 2.71748544816306
F 15:4000000-5000000 15 4e+06 5e+06 4500000 0.859267077877099
M 15:40000000-41000000 15 4e+07 4.1e+07 40500000 1.50260248836377
F 15:40000000-41000000 15 4e+07 4.1e+07 40500000 1.77273202614379
M 15:41000000-42000000 15 4.1e+07 4.2e+07 41500000 1.7015328499821
F 15:41000000-42000000 15 4.1e+07 4.2e+07 41500000 1.80699346405229
M 15:42000000-43000000 15 4.2e+07 4.3e+07 42500000 1.4874876924454
F 15:42000000-43000000 15 4.2e+07 4.3e+07 42500000 1.18209803921569
M 15:43000000-44000000 15 4.3e+07 4.4e+07 43500000 0.954852533118511
F 15:43000000-44000000 15 4.3e+07 4.4e+07 43500000 1.47740522875817
M 15:44000000-45000000 15 4.4e+07 4.5e+07 44500000 1.193789160401
F 15:44000000-45000000 15 4.4e+07 4.5e+07 44500000 1.53516993464052
M 15:45000000-46000000 15 4.5e+07 4.6e+07 45500000 1.9843839509488
F 15:45000000-46000000 15 4.5e+07 4.6e+07 45500000 1.75216339869281
M 15:46000000-47000000 15 4.6e+07 4.7e+07 46500000 1.12414965986395
F 15:46000000-47000000 15 4.6e+07 4.7e+07 46500000 0.91897385620915
M 15:47000000-48000000 15 4.7e+07 4.8e+07 47500000 1.25503602756892
F 15:47000000-48000000 15 4.7e+07 4.8e+07 47500000 0.855143790849675
M 15:48000000-49000000 15 4.8e+07 4.9e+07 48500000 1.52761647785564
F 15:48000000-49000000 15 4.8e+07 4.9e+07 48500000 1.60869281045751
M 15:49000000-50000000 15 4.9e+07 5e+07 49500000 2.37474382512193
F 15:49000000-50000000 15 4.9e+07 5e+07 49500000 1.63186274509804
M 15:5000000-6000000 15 5e+06 6e+06 5500000 2.28196629649957
F 15:5000000-6000000 15 5e+06 6e+06 5500000 1.1626430868104
M 15:50000000-51000000 15 5e+07 5.1e+07 50500000 2.46224965575918
F 15:50000000-51000000 15 5e+07 5.1e+07 50500000 1.23003267973856
M 15:51000000-52000000 15 5.1e+07 5.2e+07 51500000 1.46524846910789
F 15:51000000-52000000 15 5.1e+07 5.2e+07 51500000 1.22607189542483
M 15:52000000-53000000 15 5.2e+07 5.3e+07 52500000 1.58273599620868
F 15:52000000-53000000 15 5.2e+07 5.3e+07 52500000 1.19222875816993
M 15:53000000-54000000 15 5.3e+07 5.4e+07 53500000 1.87777426384707
F 15:53000000-54000000 15 5.3e+07 5.4e+07 53500000 1.02480392156863
M 15:54000000-55000000 15 5.4e+07 5.5e+07 54500000 1.64751111004863
F 15:54000000-55000000 15 5.4e+07 5.5e+07 54500000 1.50743137254902
M 15:55000000-56000000 15 5.5e+07 5.6e+07 55500000 1.63298832657973
F 15:55000000-56000000 15 5.5e+07 5.6e+07 55500000 1.47803096313721
M 15:56000000-57000000 15 5.6e+07 5.7e+07 56500000 1.88772636408648
F 15:56000000-57000000 15 5.6e+07 5.7e+07 56500000 1.64967844185102
M 15:57000000-58000000 15 5.7e+07 5.8e+07 57500000 2.77443490307614
F 15:57000000-58000000 15 5.7e+07 5.8e+07 57500000 2.02083251470261
M 15:58000000-59000000 15 5.8e+07 5.9e+07 58500000 2.42498226939754
F 15:58000000-59000000 15 5.8e+07 5.9e+07 58500000 1.25505913788361
M 15:59000000-60000000 15 5.9e+07 6e+07 59500000 2.13962712748415
F 15:59000000-60000000 15 5.9e+07 6e+07 59500000 1.17792447640379
M 15:6000000-7000000 15 6e+06 7e+06 6500000 1.62695669498599
F 15:6000000-7000000 15 6e+06 7e+06 6500000 1.09689214494563
M 15:60000000-61000000 15 6e+07 6.1e+07 60500000 1.57024971291707
F 15:60000000-61000000 15 6e+07 6.1e+07 60500000 1.78016163045044
M 15:61000000-62000000 15 6.1e+07 6.2e+07 61500000 1.98309232043713
F 15:61000000-62000000 15 6.1e+07 6.2e+07 61500000 1.79807327072446
M 15:62000000-63000000 15 6.2e+07 6.3e+07 62500000 0.989341395256493
F 15:62000000-63000000 15 6.2e+07 6.3e+07 62500000 1.0696163568968
M 15:63000000-64000000 15 6.3e+07 6.4e+07 63500000 1.56094418428922
F 15:63000000-64000000 15 6.3e+07 6.4e+07 63500000 1.17728913530221
M 15:64000000-65000000 15 6.4e+07 6.5e+07 64500000 0.797439020442654
F 15:64000000-65000000 15 6.4e+07 6.5e+07 64500000 1.17341302718271
M 15:65000000-66000000 15 6.5e+07 6.6e+07 65500000 0.813639846157355
F 15:65000000-66000000 15 6.5e+07 6.6e+07 65500000 1.10811930405965
M 15:66000000-67000000 15 6.6e+07 6.7e+07 66500000 1.1655613624571
F 15:66000000-67000000 15 6.6e+07 6.7e+07 66500000 1.6061335332255
M 15:67000000-68000000 15 6.7e+07 6.8e+07 67500000 1.49465118566881
F 15:67000000-68000000 15 6.7e+07 6.8e+07 67500000 1.42038834313068
M 15:68000000-69000000 15 6.8e+07 6.9e+07 68500000 1.37417436466233
F 15:68000000-69000000 15 6.8e+07 6.9e+07 68500000 1.19098578398496
M 15:69000000-70000000 15 6.9e+07 7e+07 69500000 1.2064373087994
F 15:69000000-70000000 15 6.9e+07 7e+07 69500000 1.54619876119462
M 15:7000000-8000000 15 7e+06 8e+06 7500000 2.06211271539634
F 15:7000000-8000000 15 7e+06 8e+06 7500000 1.61167622676607
M 15:70000000-71000000 15 7e+07 7.1e+07 70500000 1.07908802056847
F 15:70000000-71000000 15 7e+07 7.1e+07 70500000 1.25431346247419
M 15:71000000-72000000 15 7.1e+07 7.2e+07 71500000 1.01582152223382
F 15:71000000-72000000 15 7.1e+07 7.2e+07 71500000 1.04070530394819
M 15:72000000-73000000 15 7.2e+07 7.3e+07 72500000 1.74584732244361
F 15:72000000-73000000 15 7.2e+07 7.3e+07 72500000 1.47083201560194
M 15:73000000-74000000 15 7.3e+07 7.4e+07 73500000 3.20217839092318
F 15:73000000-74000000 15 7.3e+07 7.4e+07 73500000 1.95394549195538
M 15:74000000-75000000 15 7.4e+07 7.5e+07 74500000 2.03563630216262
F 15:74000000-75000000 15 7.4e+07 7.5e+07 74500000 1.46974359262014
M 15:75000000-76000000 15 7.5e+07 7.6e+07 75500000 1.45918285585788
F 15:75000000-76000000 15 7.5e+07 7.6e+07 75500000 1.2827997865813
M 15:76000000-77000000 15 7.6e+07 7.7e+07 76500000 3.80397091282325
F 15:76000000-77000000 15 7.6e+07 7.7e+07 76500000 1.5591347598147
M 15:77000000-78000000 15 7.7e+07 7.8e+07 77500000 3.63892912733243
F 15:77000000-78000000 15 7.7e+07 7.8e+07 77500000 1.48414703735882
M 15:78000000-79000000 15 7.8e+07 7.9e+07 78500000 2.57363031653007
F 15:78000000-79000000 15 7.8e+07 7.9e+07 78500000 1.25080843993964
M 15:79000000-80000000 15 7.9e+07 8e+07 79500000 2.29275763687554
F 15:79000000-80000000 15 7.9e+07 8e+07 79500000 0.975301421206991
M 15:8000000-9000000 15 8e+06 9e+06 8500000 2.15777356397401
F 15:8000000-9000000 15 8e+06 9e+06 8500000 1.76505584193692
M 15:80000000-81000000 15 8e+07 8.1e+07 80500000 1.49093993506582
F 15:80000000-81000000 15 8e+07 8.1e+07 80500000 0.995453691191857
M 15:81000000-82000000 15 8.1e+07 8.2e+07 81500000 0.716712286261596
F 15:81000000-82000000 15 8.1e+07 8.2e+07 81500000 0.964156945577789
M 15:9000000-10000000 15 9e+06 1e+07 9500000 2.07521029382478
F 15:9000000-10000000 15 9e+06 1e+07 9500000 1.29946405228758
M 16:0-1000000 16 0 1e+06 5e+05 2.72026393579366
F 16:0-1000000 16 0 1e+06 5e+05 1.25638566846991
M 16:1000000-2000000 16 1e+06 2e+06 1500000 4.89732630483617
F 16:1000000-2000000 16 1e+06 2e+06 1500000 1.24469431433029
M 16:10000000-11000000 16 1e+07 1.1e+07 10500000 3.11631539674342
F 16:10000000-11000000 16 1e+07 1.1e+07 10500000 2.06629318394025
M 16:11000000-12000000 16 1.1e+07 1.2e+07 11500000 2.9258157265207
F 16:11000000-12000000 16 1.1e+07 1.2e+07 11500000 1.6467670401494
M 16:12000000-13000000 16 1.2e+07 1.3e+07 12500000 1.40473072121124
F 16:12000000-13000000 16 1.2e+07 1.3e+07 12500000 1.47263071895425
M 16:13000000-14000000 16 1.3e+07 1.4e+07 13500000 1.8080472306164
F 16:13000000-14000000 16 1.3e+07 1.4e+07 13500000 1.81144957983193
M 16:14000000-15000000 16 1.4e+07 1.5e+07 14500000 1.6528910446628
F 16:14000000-15000000 16 1.4e+07 1.5e+07 14500000 1.69946311858076
M 16:15000000-16000000 16 1.5e+07 1.6e+07 15500000 0.785889875622616
F 16:15000000-16000000 16 1.5e+07 1.6e+07 15500000 1.33496732026144
M 16:16000000-17000000 16 1.6e+07 1.7e+07 16500000 1.33467517486128
F 16:16000000-17000000 16 1.6e+07 1.7e+07 16500000 1.78822362278245
M 16:17000000-18000000 16 1.7e+07 1.8e+07 17500000 1.61979954325035
F 16:17000000-18000000 16 1.7e+07 1.8e+07 17500000 2.2860060690943
M 16:18000000-19000000 16 1.8e+07 1.9e+07 18500000 2.47789015411973
F 16:18000000-19000000 16 1.8e+07 1.9e+07 18500000 1.4421101774043
M 16:19000000-20000000 16 1.9e+07 2e+07 19500000 1.1684549491347
F 16:19000000-20000000 16 1.9e+07 2e+07 19500000 2.08199112978525
M 16:2000000-3000000 16 2e+06 3e+06 2500000 2.93554856578083
F 16:2000000-3000000 16 2e+06 3e+06 2500000 1.55344079780102
M 16:20000000-21000000 16 2e+07 2.1e+07 20500000 1.48912098180665
F 16:20000000-21000000 16 2e+07 2.1e+07 20500000 2.33059056956116
M 16:21000000-22000000 16 2.1e+07 2.2e+07 21500000 1.38242196108708
F 16:21000000-22000000 16 2.1e+07 2.2e+07 21500000 2.0750466853408
M 16:22000000-23000000 16 2.2e+07 2.3e+07 22500000 1.29431256270925
F 16:22000000-23000000 16 2.2e+07 2.3e+07 22500000 1.09010270774977
M 16:23000000-24000000 16 2.3e+07 2.4e+07 23500000 1.34517170198764
F 16:23000000-24000000 16 2.3e+07 2.4e+07 23500000 1.23716153127918
M 16:24000000-25000000 16 2.4e+07 2.5e+07 24500000 1.00242889354801
F 16:24000000-25000000 16 2.4e+07 2.5e+07 24500000 1.01593137254902
M 16:25000000-26000000 16 2.5e+07 2.6e+07 25500000 1.59089057032607
F 16:25000000-26000000 16 2.5e+07 2.6e+07 25500000 1.24381419234361
M 16:26000000-27000000 16 2.6e+07 2.7e+07 26500000 1.41584552754892
F 16:26000000-27000000 16 2.6e+07 2.7e+07 26500000 1.24772408963586
M 16:27000000-28000000 16 2.7e+07 2.8e+07 27500000 1.04975851317479
F 16:27000000-28000000 16 2.7e+07 2.8e+07 27500000 1.44170168067227
M 16:28000000-29000000 16 2.8e+07 2.9e+07 28500000 1.54770722374662
F 16:28000000-29000000 16 2.8e+07 2.9e+07 28500000 1.31833566760037
M 16:29000000-30000000 16 2.9e+07 3e+07 29500000 1.49814128867295
F 16:29000000-30000000 16 2.9e+07 3e+07 29500000 1.36776377217554
M 16:3000000-4000000 16 3e+06 4e+06 3500000 3.53060167903423
F 16:3000000-4000000 16 3e+06 4e+06 3500000 1.9202847805789
M 16:30000000-31000000 16 3e+07 3.1e+07 30500000 1.62460234689951
F 16:30000000-31000000 16 3e+07 3.1e+07 30500000 1.52223389355742
M 16:31000000-32000000 16 3.1e+07 3.2e+07 31500000 1.65018250865792
F 16:31000000-32000000 16 3.1e+07 3.2e+07 31500000 1.44286881419234
M 16:32000000-33000000 16 3.2e+07 3.3e+07 32500000 1.39162869647462
F 16:32000000-33000000 16 3.2e+07 3.3e+07 32500000 1.30695611577964
M 16:33000000-34000000 16 3.3e+07 3.4e+07 33500000 1.37120606755877
F 16:33000000-34000000 16 3.3e+07 3.4e+07 33500000 1.42466153127917
M 16:34000000-35000000 16 3.4e+07 3.5e+07 34500000 1.16908609014309
F 16:34000000-35000000 16 3.4e+07 3.5e+07 34500000 1.34599673202614
M 16:35000000-36000000 16 3.5e+07 3.6e+07 35500000 1.3287466420205
F 16:35000000-36000000 16 3.5e+07 3.6e+07 35500000 0.969246031746032
M 16:36000000-37000000 16 3.6e+07 3.7e+07 36500000 2.04773221754312
F 16:36000000-37000000 16 3.6e+07 3.7e+07 36500000 1.91404061624649
M 16:37000000-38000000 16 3.7e+07 3.8e+07 37500000 0.840484016557042
F 16:37000000-38000000 16 3.7e+07 3.8e+07 37500000 1.20278944911298
M 16:38000000-39000000 16 3.8e+07 3.9e+07 38500000 1.01776123911691
F 16:38000000-39000000 16 3.8e+07 3.9e+07 38500000 1.77112511671335
M 16:39000000-40000000 16 3.9e+07 4e+07 39500000 0.732404547072849
F 16:39000000-40000000 16 3.9e+07 4e+07 39500000 1.42571195144724
M 16:4000000-5000000 16 4e+06 5e+06 4500000 2.05564503626579
F 16:4000000-5000000 16 4e+06 5e+06 4500000 1.74317226890757
M 16:40000000-41000000 16 4e+07 4.1e+07 40500000 0.857586606202058
F 16:40000000-41000000 16 4e+07 4.1e+07 40500000 0.977882819794584
M 16:41000000-42000000 16 4.1e+07 4.2e+07 41500000 0.869771171903375
F 16:41000000-42000000 16 4.1e+07 4.2e+07 41500000 1.05392156862745
M 16:42000000-43000000 16 4.2e+07 4.3e+07 42500000 0.994003466765442
F 16:42000000-43000000 16 4.2e+07 4.3e+07 42500000 1.08806022408964
M 16:43000000-44000000 16 4.3e+07 4.4e+07 43500000 0.985075826503494
F 16:43000000-44000000 16 4.3e+07 4.4e+07 43500000 0.90843837535014
M 16:44000000-45000000 16 4.4e+07 4.5e+07 44500000 1.10162459677275
F 16:44000000-45000000 16 4.4e+07 4.5e+07 44500000 1.00023342670402
M 16:45000000-46000000 16 4.5e+07 4.6e+07 45500000 0.850153019574278
F 16:45000000-46000000 16 4.5e+07 4.6e+07 45500000 1.19905462184874
M 16:46000000-47000000 16 4.6e+07 4.7e+07 46500000 2.26804354314936
F 16:46000000-47000000 16 4.6e+07 4.7e+07 46500000 1.40196078431372
M 16:47000000-48000000 16 4.7e+07 4.8e+07 47500000 1.87578856327027
F 16:47000000-48000000 16 4.7e+07 4.8e+07 47500000 1.46790382819795
M 16:48000000-49000000 16 4.8e+07 4.9e+07 48500000 0.889057392229984
F 16:48000000-49000000 16 4.8e+07 4.9e+07 48500000 0.84675536881419
M 16:49000000-50000000 16 4.9e+07 5e+07 49500000 0.600455025118745
F 16:49000000-50000000 16 4.9e+07 5e+07 49500000 0.906279178338
M 16:5000000-6000000 16 5e+06 6e+06 5500000 3.24764442746593
F 16:5000000-6000000 16 5e+06 6e+06 5500000 1.64565826330533
M 16:50000000-51000000 16 5e+07 5.1e+07 50500000 1.03954071491912
F 16:50000000-51000000 16 5e+07 5.1e+07 50500000 1.04913632119514
M 16:51000000-52000000 16 5.1e+07 5.2e+07 51500000 1.91423758568651
F 16:51000000-52000000 16 5.1e+07 5.2e+07 51500000 1.36776377217554
M 16:52000000-53000000 16 5.2e+07 5.3e+07 52500000 1.62796865191356
F 16:52000000-53000000 16 5.2e+07 5.3e+07 52500000 1.49253034547153
M 16:53000000-54000000 16 5.3e+07 5.4e+07 53500000 0.901045325936998
F 16:53000000-54000000 16 5.3e+07 5.4e+07 53500000 1.00525210084034
M 16:54000000-55000000 16 5.4e+07 5.5e+07 54500000 0.586758005651577
F 16:54000000-55000000 16 5.4e+07 5.5e+07 54500000 0.939192343604109
M 16:55000000-56000000 16 5.5e+07 5.6e+07 55500000 1.40763034871778
F 16:55000000-56000000 16 5.5e+07 5.6e+07 55500000 1.54814425770309
M 16:56000000-57000000 16 5.6e+07 5.7e+07 56500000 1.73556221681407
F 16:56000000-57000000 16 5.6e+07 5.7e+07 56500000 1.99503968253968
M 16:57000000-58000000 16 5.7e+07 5.8e+07 57500000 1.70915161587982
F 16:57000000-58000000 16 5.7e+07 5.8e+07 57500000 2.13445378151261
M 16:58000000-59000000 16 5.8e+07 5.9e+07 58500000 1.28418367805796
F 16:58000000-59000000 16 5.8e+07 5.9e+07 58500000 1.29796918767507
M 16:59000000-60000000 16 5.9e+07 6e+07 59500000 1.44843372365648
F 16:59000000-60000000 16 5.9e+07 6e+07 59500000 1.49013772175537
M 16:6000000-7000000 16 6e+06 7e+06 6500000 1.55958245555807
F 16:6000000-7000000 16 6e+06 7e+06 6500000 0.908438375350141
M 16:60000000-61000000 16 6e+07 6.1e+07 60500000 0.9361954217168
F 16:60000000-61000000 16 6e+07 6.1e+07 60500000 1.29464285714286
M 16:61000000-62000000 16 6.1e+07 6.2e+07 61500000 2.03834375619203
F 16:61000000-62000000 16 6.1e+07 6.2e+07 61500000 2.59161998132586
M 16:62000000-63000000 16 6.2e+07 6.3e+07 62500000 1.67153003925476
F 16:62000000-63000000 16 6.2e+07 6.3e+07 62500000 1.53425536881419
M 16:63000000-64000000 16 6.3e+07 6.4e+07 63500000 1.34458622311174
F 16:63000000-64000000 16 6.3e+07 6.4e+07 63500000 1.10387488328665
M 16:64000000-65000000 16 6.4e+07 6.5e+07 64500000 1.89019355526671
F 16:64000000-65000000 16 6.4e+07 6.5e+07 64500000 1.63176937441643
M 16:65000000-66000000 16 6.5e+07 6.6e+07 65500000 1.88397455480271
F 16:65000000-66000000 16 6.5e+07 6.6e+07 65500000 1.40219421101774
M 16:66000000-67000000 16 6.6e+07 6.7e+07 66500000 2.97093083587528
F 16:66000000-67000000 16 6.6e+07 6.7e+07 66500000 2.28658927103749
M 16:67000000-68000000 16 6.7e+07 6.8e+07 67500000 2.89585435306362
F 16:67000000-68000000 16 6.7e+07 6.8e+07 67500000 2.13737184734729
M 16:68000000-69000000 16 6.8e+07 6.9e+07 68500000 2.27945928169595
F 16:68000000-69000000 16 6.8e+07 6.9e+07 68500000 2.06203303057472
M 16:69000000-70000000 16 6.9e+07 7e+07 69500000 1.91105818783424
F 16:69000000-70000000 16 6.9e+07 7e+07 69500000 1.51320833170909
M 16:7000000-8000000 16 7e+06 8e+06 7500000 1.12226329252764
F 16:7000000-8000000 16 7e+06 8e+06 7500000 1.20331465919701
M 16:70000000-71000000 16 7e+07 7.1e+07 70500000 2.0937567276765
F 16:70000000-71000000 16 7e+07 7.1e+07 70500000 1.5956288413311
M 16:71000000-72000000 16 7.1e+07 7.2e+07 71500000 2.23806614988526
F 16:71000000-72000000 16 7.1e+07 7.2e+07 71500000 1.66750802375291
M 16:72000000-73000000 16 7.2e+07 7.3e+07 72500000 2.73403200967355
F 16:72000000-73000000 16 7.2e+07 7.3e+07 72500000 2.30024782657694
M 16:73000000-74000000 16 7.3e+07 7.4e+07 73500000 2.76280976569241
F 16:73000000-74000000 16 7.3e+07 7.4e+07 73500000 1.23726661979532
M 16:74000000-75000000 16 7.4e+07 7.5e+07 74500000 3.83279426571554
F 16:74000000-75000000 16 7.4e+07 7.5e+07 74500000 1.60874306073484
M 16:75000000-76000000 16 7.5e+07 7.6e+07 75500000 2.46555974583107
F 16:75000000-76000000 16 7.5e+07 7.6e+07 75500000 1.09912920860056
M 16:76000000-77000000 16 7.6e+07 7.7e+07 76500000 3.53472210348307
F 16:76000000-77000000 16 7.6e+07 7.7e+07 76500000 1.19231930875092
M 16:77000000-78000000 16 7.7e+07 7.8e+07 77500000 4.31947003518938
F 16:77000000-78000000 16 7.7e+07 7.8e+07 77500000 1.14949239774155
M 16:78000000-79000000 16 7.8e+07 7.9e+07 78500000 1.44214604072944
F 16:78000000-79000000 16 7.8e+07 7.9e+07 78500000 1.25622758072063
M 16:79000000-80000000 16 7.9e+07 8e+07 79500000 1.17218860340874
F 16:79000000-80000000 16 7.9e+07 8e+07 79500000 1.10903173347984
M 16:8000000-9000000 16 8e+06 9e+06 8500000 1.76798536180487
F 16:8000000-9000000 16 8e+06 9e+06 8500000 1.12307422969188
M 16:9000000-10000000 16 9e+06 1e+07 9500000 2.1966676511489
F 16:9000000-10000000 16 9e+06 1e+07 9500000 1.71475256769375
M 17:0-1000000 17 0 1e+06 5e+05 3.20800791683062
F 17:0-1000000 17 0 1e+06 5e+05 1.18263754161157
M 17:1000000-2000000 17 1e+06 2e+06 1500000 2.85263777193342
F 17:1000000-2000000 17 1e+06 2e+06 1500000 1.00767782363894
M 17:10000000-11000000 17 1e+07 1.1e+07 10500000 1.91843416601662
F 17:10000000-11000000 17 1e+07 1.1e+07 10500000 1.82427912862696
M 17:11000000-12000000 17 1.1e+07 1.2e+07 11500000 4.10698093331779
F 17:11000000-12000000 17 1.1e+07 1.2e+07 11500000 3.003105471648
M 17:12000000-13000000 17 1.2e+07 1.3e+07 12500000 3.2635505400203
F 17:12000000-13000000 17 1.2e+07 1.3e+07 12500000 1.54698927267934
M 17:13000000-14000000 17 1.3e+07 1.4e+07 13500000 1.66163219491794
F 17:13000000-14000000 17 1.3e+07 1.4e+07 13500000 1.5486372278272
M 17:14000000-15000000 17 1.4e+07 1.5e+07 14500000 1.90285171327029
F 17:14000000-15000000 17 1.4e+07 1.5e+07 14500000 1.85065363105234
M 17:15000000-16000000 17 1.5e+07 1.6e+07 15500000 0.958997204006446
F 17:15000000-16000000 17 1.5e+07 1.6e+07 15500000 1.07287084194896
M 17:16000000-17000000 17 1.6e+07 1.7e+07 16500000 1.59488201437478
F 17:16000000-17000000 17 1.6e+07 1.7e+07 16500000 1.06721228437808
M 17:17000000-18000000 17 1.7e+07 1.8e+07 17500000 1.24411656505004
F 17:17000000-18000000 17 1.7e+07 1.8e+07 17500000 0.919954481744125
M 17:18000000-19000000 17 1.8e+07 1.9e+07 18500000 1.26658476989292
F 17:18000000-19000000 17 1.8e+07 1.9e+07 18500000 1.16519102402198
M 17:19000000-20000000 17 1.9e+07 2e+07 19500000 1.60715075316499
F 17:19000000-20000000 17 1.9e+07 2e+07 19500000 0.94277605850761
M 17:2000000-3000000 17 2e+06 3e+06 2500000 2.1206407416127
F 17:2000000-3000000 17 2e+06 3e+06 2500000 0.900022946321071
M 17:20000000-21000000 17 2e+07 2.1e+07 20500000 1.694245054104
F 17:20000000-21000000 17 2e+07 2.1e+07 20500000 1.7326184099141
M 17:21000000-22000000 17 2.1e+07 2.2e+07 21500000 1.82142511860773
F 17:21000000-22000000 17 2.1e+07 2.2e+07 21500000 1.67967221304764
M 17:22000000-23000000 17 2.2e+07 2.3e+07 22500000 2.6044258272419
F 17:22000000-23000000 17 2.2e+07 2.3e+07 22500000 1.91105552394566
M 17:23000000-24000000 17 2.3e+07 2.4e+07 23500000 1.89072117760385
F 17:23000000-24000000 17 2.3e+07 2.4e+07 23500000 1.86541583979795
M 17:24000000-25000000 17 2.4e+07 2.5e+07 24500000 1.92482133545586
F 17:24000000-25000000 17 2.4e+07 2.5e+07 24500000 1.99450797263354
M 17:25000000-26000000 17 2.5e+07 2.6e+07 25500000 1.44023844578848
F 17:25000000-26000000 17 2.5e+07 2.6e+07 25500000 1.35373097045477
M 17:26000000-27000000 17 2.6e+07 2.7e+07 26500000 0.808219516777235
F 17:26000000-27000000 17 2.6e+07 2.7e+07 26500000 1.27161423278147
M 17:27000000-28000000 17 2.7e+07 2.8e+07 27500000 0.824645948497525
F 17:27000000-28000000 17 2.7e+07 2.8e+07 27500000 2.27022301169875
M 17:28000000-29000000 17 2.8e+07 2.9e+07 28500000 1.24003386928009
F 17:28000000-29000000 17 2.8e+07 2.9e+07 28500000 2.28269196075438
M 17:29000000-30000000 17 2.9e+07 3e+07 29500000 1.00934920998737
F 17:29000000-30000000 17 2.9e+07 3e+07 29500000 1.43126465812737
M 17:3000000-4000000 17 3e+06 4e+06 3500000 2.40462429766194
F 17:3000000-4000000 17 3e+06 4e+06 3500000 0.876726385395656
M 17:30000000-31000000 17 3e+07 3.1e+07 30500000 1.40896669079195
F 17:30000000-31000000 17 3e+07 3.1e+07 30500000 1.44346993435934
M 17:31000000-32000000 17 3.1e+07 3.2e+07 31500000 1.55726134857682
F 17:31000000-32000000 17 3.1e+07 3.2e+07 31500000 2.03202237055746
M 17:32000000-33000000 17 3.2e+07 3.3e+07 32500000 0.886643229212853
F 17:32000000-33000000 17 3.2e+07 3.3e+07 32500000 1.57860225648427
M 17:33000000-34000000 17 3.3e+07 3.4e+07 33500000 1.15235534243197
F 17:33000000-34000000 17 3.3e+07 3.4e+07 33500000 1.24108369530523
M 17:34000000-35000000 17 3.4e+07 3.5e+07 34500000 1.06985762231451
F 17:34000000-35000000 17 3.4e+07 3.5e+07 34500000 1.2155976352711
M 17:35000000-36000000 17 3.5e+07 3.6e+07 35500000 0.601957151819349
F 17:35000000-36000000 17 3.5e+07 3.6e+07 35500000 1.04547315394329
M 17:36000000-37000000 17 3.6e+07 3.7e+07 36500000 0.637077551478325
F 17:36000000-37000000 17 3.6e+07 3.7e+07 36500000 1.04547315394329
M 17:37000000-38000000 17 3.7e+07 3.8e+07 37500000 1.04561827403714
F 17:37000000-38000000 17 3.7e+07 3.8e+07 37500000 1.05273456473167
M 17:38000000-39000000 17 3.8e+07 3.9e+07 38500000 1.77169095310433
F 17:38000000-39000000 17 3.8e+07 3.9e+07 38500000 1.13883414979391
M 17:39000000-40000000 17 3.9e+07 4e+07 39500000 1.59637262540592
F 17:39000000-40000000 17 3.9e+07 4e+07 39500000 1.53095033236653
M 17:4000000-5000000 17 4e+06 5e+06 4500000 5.18694003166681
F 17:4000000-5000000 17 4e+06 5e+06 4500000 1.45918100037409
M 17:40000000-41000000 17 4e+07 4.1e+07 40500000 0.662066239713718
F 17:40000000-41000000 17 4e+07 4.1e+07 40500000 1.01663914292455
M 17:41000000-42000000 17 4.1e+07 4.2e+07 41500000 0.784506037821922
F 17:41000000-42000000 17 4.1e+07 4.2e+07 41500000 0.843190996266946
M 17:42000000-43000000 17 4.2e+07 4.3e+07 42500000 1.16104735597556
F 17:42000000-43000000 17 4.2e+07 4.3e+07 42500000 0.987701050528039
M 17:43000000-44000000 17 4.3e+07 4.4e+07 43500000 1.0842518169973
F 17:43000000-44000000 17 4.3e+07 4.4e+07 43500000 1.19266850775059
M 17:44000000-45000000 17 4.4e+07 4.5e+07 44500000 0.968078757104138
F 17:44000000-45000000 17 4.4e+07 4.5e+07 44500000 1.88269681788534
M 17:45000000-46000000 17 4.5e+07 4.6e+07 45500000 1.28804825967934
F 17:45000000-46000000 17 4.5e+07 4.6e+07 45500000 1.67400671671825
M 17:46000000-47000000 17 4.6e+07 4.7e+07 46500000 0.610350646142018
F 17:46000000-47000000 17 4.6e+07 4.7e+07 46500000 1.78409358997488
M 17:47000000-48000000 17 4.7e+07 4.8e+07 47500000 0.378068251702333
F 17:47000000-48000000 17 4.7e+07 4.8e+07 47500000 1.26435282199308
M 17:48000000-49000000 17 4.8e+07 4.9e+07 48500000 0.873372167985788
F 17:48000000-49000000 17 4.8e+07 4.9e+07 48500000 1.67674752633258
M 17:49000000-50000000 17 4.9e+07 5e+07 49500000 0.922454399255589
F 17:49000000-50000000 17 4.9e+07 5e+07 49500000 1.56939799331104
M 17:5000000-6000000 17 5e+06 6e+06 5500000 3.58225777589311
F 17:5000000-6000000 17 5e+06 6e+06 5500000 1.16617873760731
M 17:50000000-51000000 17 5e+07 5.1e+07 50500000 0.87400240960178
F 17:50000000-51000000 17 5e+07 5.1e+07 50500000 1.05895863112172
M 17:51000000-52000000 17 5.1e+07 5.2e+07 51500000 1.93709503985824
F 17:51000000-52000000 17 5.1e+07 5.2e+07 51500000 2.33287653173094
M 17:52000000-53000000 17 5.2e+07 5.3e+07 52500000 1.73629245108306
F 17:52000000-53000000 17 5.2e+07 5.3e+07 52500000 1.70766316490653
M 17:53000000-54000000 17 5.3e+07 5.4e+07 53500000 2.45724402738501
F 17:53000000-54000000 17 5.3e+07 5.4e+07 53500000 2.14519699135431
M 17:54000000-55000000 17 5.4e+07 5.5e+07 54500000 2.69397154212589
F 17:54000000-55000000 17 5.4e+07 5.5e+07 54500000 2.50060020261175
M 17:55000000-56000000 17 5.5e+07 5.6e+07 55500000 2.7741679802098
F 17:55000000-56000000 17 5.5e+07 5.6e+07 55500000 1.90745430827516
M 17:56000000-57000000 17 5.6e+07 5.7e+07 56500000 2.51205926412634
F 17:56000000-57000000 17 5.6e+07 5.7e+07 56500000 1.9366838285294
M 17:57000000-58000000 17 5.7e+07 5.8e+07 57500000 1.71856294480841
F 17:57000000-58000000 17 5.7e+07 5.8e+07 57500000 1.36931889146394
M 17:58000000-59000000 17 5.8e+07 5.9e+07 58500000 2.43613262886964
F 17:58000000-59000000 17 5.8e+07 5.9e+07 58500000 1.70129685396688
M 17:59000000-60000000 17 5.9e+07 6e+07 59500000 2.12946060731193
F 17:59000000-60000000 17 5.9e+07 6e+07 59500000 1.50998834288569
M 17:6000000-7000000 17 6e+06 7e+06 6500000 4.39255113447235
F 17:6000000-7000000 17 6e+06 7e+06 6500000 1.48626112327532
M 17:60000000-61000000 17 6e+07 6.1e+07 60500000 3.21896211177822
F 17:60000000-61000000 17 6e+07 6.1e+07 60500000 1.75004095326887
M 17:61000000-62000000 17 6.1e+07 6.2e+07 61500000 2.95719668192986
F 17:61000000-62000000 17 6.1e+07 6.2e+07 61500000 1.87659587827373
M 17:62000000-63000000 17 6.2e+07 6.3e+07 62500000 2.86150211679602
F 17:62000000-63000000 17 6.2e+07 6.3e+07 62500000 1.49656755361453
M 17:63000000-64000000 17 6.3e+07 6.4e+07 63500000 3.81152333363938
F 17:63000000-64000000 17 6.3e+07 6.4e+07 63500000 1.01918542186998
M 17:64000000-65000000 17 6.4e+07 6.5e+07 64500000 2.59738800225286
F 17:64000000-65000000 17 6.4e+07 6.5e+07 64500000 1.02307134186329
M 17:65000000-66000000 17 6.5e+07 6.6e+07 65500000 4.02155141426945
F 17:65000000-66000000 17 6.5e+07 6.6e+07 65500000 1.77752444927681
M 17:66000000-67000000 17 6.6e+07 6.7e+07 66500000 2.90714211346409
F 17:66000000-67000000 17 6.6e+07 6.7e+07 66500000 1.44700105126757
M 17:67000000-68000000 17 6.7e+07 6.8e+07 67500000 1.95901781588131
F 17:67000000-68000000 17 6.7e+07 6.8e+07 67500000 1.19555543545746
M 17:68000000-69000000 17 6.8e+07 6.9e+07 68500000 1.5868787673087
F 17:68000000-69000000 17 6.8e+07 6.9e+07 68500000 1.58310324039793
M 17:69000000-70000000 17 6.9e+07 7e+07 69500000 1.52028840111957
F 17:69000000-70000000 17 6.9e+07 7e+07 69500000 1.08566549436369
M 17:7000000-8000000 17 7e+06 8e+06 7500000 3.12465373352393
F 17:7000000-8000000 17 7e+06 8e+06 7500000 1.18205966620185
M 17:70000000-71000000 17 7e+07 7.1e+07 70500000 0.565757962469598
F 17:70000000-71000000 17 7e+07 7.1e+07 70500000 1.08601456157012
M 17:71000000-72000000 17 7.1e+07 7.2e+07 71500000 0.971419690304131
F 17:71000000-72000000 17 7.1e+07 7.2e+07 71500000 1.12989751429585
M 17:8000000-9000000 17 8e+06 9e+06 8500000 1.68223510169057
F 17:8000000-9000000 17 8e+06 9e+06 8500000 1.28364819669167
M 17:9000000-10000000 17 9e+06 1e+07 9500000 1.41128418783006
F 17:9000000-10000000 17 9e+06 1e+07 9500000 1.17029738768869
M 18:10000000-11000000 18 1e+07 1.1e+07 10500000 3.72135531946631
F 18:10000000-11000000 18 1e+07 1.1e+07 10500000 1.81302866248835
M 18:11000000-12000000 18 1.1e+07 1.2e+07 11500000 2.50580006515831
F 18:11000000-12000000 18 1.1e+07 1.2e+07 11500000 1.32162598618452
M 18:12000000-13000000 18 1.2e+07 1.3e+07 12500000 1.56960184661999
F 18:12000000-13000000 18 1.2e+07 1.3e+07 12500000 0.950301279816745
M 18:13000000-14000000 18 1.3e+07 1.4e+07 13500000 1.75495905722105
F 18:13000000-14000000 18 1.3e+07 1.4e+07 13500000 1.610922193687
M 18:14000000-15000000 18 1.4e+07 1.5e+07 14500000 1.0647475224773
F 18:14000000-15000000 18 1.4e+07 1.5e+07 14500000 0.98126516180896
M 18:15000000-16000000 18 1.5e+07 1.6e+07 15500000 0.779318846254387
F 18:15000000-16000000 18 1.5e+07 1.6e+07 15500000 0.921322216451943
M 18:16000000-17000000 18 1.6e+07 1.7e+07 16500000 1.50858578127698
F 18:16000000-17000000 18 1.6e+07 1.7e+07 16500000 1.56985636742621
M 18:17000000-18000000 18 1.7e+07 1.8e+07 17500000 1.65093347782699
F 18:17000000-18000000 18 1.7e+07 1.8e+07 17500000 1.58698698841122
M 18:18000000-19000000 18 1.8e+07 1.9e+07 18500000 1.6293245032476
F 18:18000000-19000000 18 1.8e+07 1.9e+07 18500000 1.60743986853244
M 18:19000000-20000000 18 1.9e+07 2e+07 19500000 1.62074269665539
F 18:19000000-20000000 18 1.9e+07 2e+07 19500000 1.6019762817731
M 18:2000000-3000000 18 2e+06 3e+06 2500000 2.66573813298888
F 18:2000000-3000000 18 2e+06 3e+06 2500000 1.39151287508319
M 18:20000000-21000000 18 2e+07 2.1e+07 20500000 1.6797064981844
F 18:20000000-21000000 18 2e+07 2.1e+07 20500000 1.64137030739789
M 18:21000000-22000000 18 2.1e+07 2.2e+07 21500000 2.03532182190677
F 18:21000000-22000000 18 2.1e+07 2.2e+07 21500000 2.46407762846188
M 18:22000000-23000000 18 2.2e+07 2.3e+07 22500000 1.69771780307444
F 18:22000000-23000000 18 2.2e+07 2.3e+07 22500000 2.16396807216488
M 18:23000000-24000000 18 2.3e+07 2.4e+07 23500000 1.61142127730888
F 18:23000000-24000000 18 2.3e+07 2.4e+07 23500000 1.73876158700122
M 18:24000000-25000000 18 2.4e+07 2.5e+07 24500000 2.00311901135148
F 18:24000000-25000000 18 2.4e+07 2.5e+07 24500000 2.45306864342271
M 18:25000000-26000000 18 2.5e+07 2.6e+07 25500000 1.11473362343701
F 18:25000000-26000000 18 2.5e+07 2.6e+07 25500000 1.49742471561604
M 18:26000000-27000000 18 2.6e+07 2.7e+07 26500000 0.857613966467352
F 18:26000000-27000000 18 2.6e+07 2.7e+07 26500000 1.11313821878535
M 18:27000000-28000000 18 2.7e+07 2.8e+07 27500000 1.27837300895172
F 18:27000000-28000000 18 2.7e+07 2.8e+07 27500000 1.62248251723377
M 18:28000000-29000000 18 2.8e+07 2.9e+07 28500000 1.00315140300141
F 18:28000000-29000000 18 2.8e+07 2.9e+07 28500000 2.01857121515007
M 18:29000000-30000000 18 2.9e+07 3e+07 29500000 2.08644408527549
F 18:29000000-30000000 18 2.9e+07 3e+07 29500000 1.7045003450312
M 18:3000000-4000000 18 3e+06 4e+06 3500000 3.01075851196766
F 18:3000000-4000000 18 3e+06 4e+06 3500000 1.4546908805006
M 18:30000000-31000000 18 3e+07 3.1e+07 30500000 1.64167378636978
F 18:30000000-31000000 18 3e+07 3.1e+07 30500000 1.76281417402378
M 18:31000000-32000000 18 3.1e+07 3.2e+07 31500000 1.16181133368143
F 18:31000000-32000000 18 3.1e+07 3.2e+07 31500000 1.25743239878492
M 18:32000000-33000000 18 3.2e+07 3.3e+07 32500000 1.33670206492615
F 18:32000000-33000000 18 3.2e+07 3.3e+07 32500000 1.32715359935119
M 18:33000000-34000000 18 3.3e+07 3.4e+07 33500000 1.25487023683556
F 18:33000000-34000000 18 3.3e+07 3.4e+07 33500000 1.18409370620416
M 18:34000000-35000000 18 3.4e+07 3.5e+07 34500000 2.23027971435549
F 18:34000000-35000000 18 3.4e+07 3.5e+07 34500000 1.16882696507715
M 18:35000000-36000000 18 3.5e+07 3.6e+07 35500000 0.905037556779977
F 18:35000000-36000000 18 3.5e+07 3.6e+07 35500000 1.06747671928689
M 18:36000000-37000000 18 3.6e+07 3.7e+07 36500000 0.599471342433634
F 18:36000000-37000000 18 3.6e+07 3.7e+07 36500000 0.922346638969319
M 18:37000000-38000000 18 3.7e+07 3.8e+07 37500000 0.994787251458685
F 18:37000000-38000000 18 3.7e+07 3.8e+07 37500000 0.99763102292857
M 18:38000000-39000000 18 3.8e+07 3.9e+07 38500000 1.64335593735251
F 18:38000000-39000000 18 3.8e+07 3.9e+07 38500000 1.49619398578614
M 18:39000000-40000000 18 3.9e+07 4e+07 39500000 1.39291957291748
F 18:39000000-40000000 18 3.9e+07 4e+07 39500000 1.2957735457113
M 18:4000000-5000000 18 4e+06 5e+06 4500000 2.55432311102093
F 18:4000000-5000000 18 4e+06 5e+06 4500000 1.23662207357859
M 18:40000000-41000000 18 4e+07 4.1e+07 40500000 0.941062331685697
F 18:40000000-41000000 18 4e+07 4.1e+07 40500000 1.17578805836363
M 18:41000000-42000000 18 4.1e+07 4.2e+07 41500000 1.95962459277421
F 18:41000000-42000000 18 4.1e+07 4.2e+07 41500000 2.05907503183536
M 18:42000000-43000000 18 4.2e+07 4.3e+07 42500000 2.28643078113628
F 18:42000000-43000000 18 4.2e+07 4.3e+07 42500000 2.34165558061281
M 18:43000000-44000000 18 4.3e+07 4.4e+07 43500000 2.88993122309771
F 18:43000000-44000000 18 4.3e+07 4.4e+07 43500000 2.30759708893268
M 18:44000000-45000000 18 4.4e+07 4.5e+07 44500000 1.99625069590404
F 18:44000000-45000000 18 4.4e+07 4.5e+07 44500000 1.5834121806683
M 18:45000000-46000000 18 4.5e+07 4.6e+07 45500000 1.79943879420166
F 18:45000000-46000000 18 4.5e+07 4.6e+07 45500000 1.5800685793963
M 18:46000000-47000000 18 4.6e+07 4.7e+07 46500000 1.81079351323352
F 18:46000000-47000000 18 4.6e+07 4.7e+07 46500000 1.7456515398351
M 18:47000000-48000000 18 4.7e+07 4.8e+07 47500000 1.00893745552025
F 18:47000000-48000000 18 4.7e+07 4.8e+07 47500000 2.05435486280563
M 18:48000000-49000000 18 4.8e+07 4.9e+07 48500000 0.746715554271661
F 18:48000000-49000000 18 4.8e+07 4.9e+07 48500000 1.49456842644433
M 18:49000000-50000000 18 4.9e+07 5e+07 49500000 1.23864057704419
F 18:49000000-50000000 18 4.9e+07 5e+07 49500000 1.65480518187056
M 18:5000000-6000000 18 5e+06 6e+06 5500000 3.35140336502195
F 18:5000000-6000000 18 5e+06 6e+06 5500000 1.44785054442422
M 18:50000000-51000000 18 5e+07 5.1e+07 50500000 1.05677027474237
F 18:50000000-51000000 18 5e+07 5.1e+07 50500000 1.62631698762867
M 18:51000000-52000000 18 5.1e+07 5.2e+07 51500000 1.60315345528117
F 18:51000000-52000000 18 5.1e+07 5.2e+07 51500000 1.58109300191368
M 18:52000000-53000000 18 5.2e+07 5.3e+07 52500000 2.00077282703616
F 18:52000000-53000000 18 5.2e+07 5.3e+07 52500000 1.69205076582697
M 18:53000000-54000000 18 5.3e+07 5.4e+07 53500000 2.11237715022766
F 18:53000000-54000000 18 5.3e+07 5.4e+07 53500000 2.26690830707065
M 18:54000000-55000000 18 5.4e+07 5.5e+07 54500000 2.4584058318127
F 18:54000000-55000000 18 5.4e+07 5.5e+07 54500000 1.94685808191111
M 18:55000000-56000000 18 5.5e+07 5.6e+07 55500000 2.19744131242929
F 18:55000000-56000000 18 5.5e+07 5.6e+07 55500000 1.6556339681433
M 18:56000000-57000000 18 5.6e+07 5.7e+07 56500000 2.69287726502136
F 18:56000000-57000000 18 5.6e+07 5.7e+07 56500000 1.6443688774748
M 18:57000000-58000000 18 5.7e+07 5.8e+07 57500000 2.54669250525782
F 18:57000000-58000000 18 5.7e+07 5.8e+07 57500000 1.67869447862128
M 18:58000000-59000000 18 5.8e+07 5.9e+07 58500000 2.97822840951356
F 18:58000000-59000000 18 5.8e+07 5.9e+07 58500000 1.81910778015703
M 18:59000000-60000000 18 5.9e+07 6e+07 59500000 1.82071369823824
F 18:59000000-60000000 18 5.9e+07 6e+07 59500000 1.27885438972163
M 18:6000000-7000000 18 6e+06 7e+06 6500000 4.30583664347141
F 18:6000000-7000000 18 6e+06 7e+06 6500000 1.81586191375563
M 18:60000000-61000000 18 6e+07 6.1e+07 60500000 2.10113008803635
F 18:60000000-61000000 18 6e+07 6.1e+07 60500000 1.08594932191292
M 18:61000000-62000000 18 6.1e+07 6.2e+07 61500000 1.71603401112464
F 18:61000000-62000000 18 6.1e+07 6.2e+07 61500000 0.928893647394716
M 18:62000000-63000000 18 6.2e+07 6.3e+07 62500000 2.95637929031182
F 18:62000000-63000000 18 6.2e+07 6.3e+07 62500000 0.88663097787295
M 18:63000000-64000000 18 6.3e+07 6.4e+07 63500000 4.06804130058458
F 18:63000000-64000000 18 6.3e+07 6.4e+07 63500000 1.28606423695096
M 18:64000000-65000000 18 6.4e+07 6.5e+07 64500000 5.32605646779044
F 18:64000000-65000000 18 6.4e+07 6.5e+07 64500000 1.4807468481863
M 18:65000000-66000000 18 6.5e+07 6.6e+07 65500000 7.19465863029355
F 18:65000000-66000000 18 6.5e+07 6.6e+07 65500000 1.30935692100068
M 18:66000000-67000000 18 6.6e+07 6.7e+07 66500000 1.79661797508169
F 18:66000000-67000000 18 6.6e+07 6.7e+07 66500000 0.967411321024747
M 18:67000000-68000000 18 6.7e+07 6.8e+07 67500000 1.24499193945214
F 18:67000000-68000000 18 6.7e+07 6.8e+07 67500000 1.23443474005287
M 18:7000000-8000000 18 7e+06 8e+06 7500000 4.93851915689115
F 18:7000000-8000000 18 7e+06 8e+06 7500000 2.25127129159366
M 18:8000000-9000000 18 8e+06 9e+06 8500000 3.40688093258746
F 18:8000000-9000000 18 8e+06 9e+06 8500000 1.20063326659217
M 18:9000000-10000000 18 9e+06 1e+07 9500000 3.20376647508678
F 18:9000000-10000000 18 9e+06 1e+07 9500000 0.965959293433024
M 19:0-1000000 19 0 1e+06 5e+05 0.639011240525233
F 19:0-1000000 19 0 1e+06 5e+05 0.948570848945092
M 19:1000000-2000000 19 1e+06 2e+06 1500000 1.06370048134299
F 19:1000000-2000000 19 1e+06 2e+06 1500000 1.00339127473342
M 19:10000000-11000000 19 1e+07 1.1e+07 10500000 1.57780441383185
F 19:10000000-11000000 19 1e+07 1.1e+07 10500000 1.91599951527788
M 19:11000000-12000000 19 1.1e+07 1.2e+07 11500000 1.73385787966202
F 19:11000000-12000000 19 1.1e+07 1.2e+07 11500000 1.39642804860196
M 19:12000000-13000000 19 1.2e+07 1.3e+07 12500000 1.78111284236358
F 19:12000000-13000000 19 1.2e+07 1.3e+07 12500000 1.414172783738
M 19:13000000-14000000 19 1.3e+07 1.4e+07 13500000 2.47806812500229
F 19:13000000-14000000 19 1.3e+07 1.4e+07 13500000 1.77644979818893
M 19:14000000-15000000 19 1.4e+07 1.5e+07 14500000 1.84090819755832
F 19:14000000-15000000 19 1.4e+07 1.5e+07 14500000 1.29167450906581
M 19:15000000-16000000 19 1.5e+07 1.6e+07 15500000 3.10939338668191
F 19:15000000-16000000 19 1.5e+07 1.6e+07 15500000 1.82826191521844
M 19:16000000-17000000 19 1.6e+07 1.7e+07 16500000 4.34249196077775
F 19:16000000-17000000 19 1.6e+07 1.7e+07 16500000 2.26841918146266
M 19:17000000-18000000 19 1.7e+07 1.8e+07 17500000 2.74657430170041
F 19:17000000-18000000 19 1.7e+07 1.8e+07 17500000 1.35808394504046
M 19:18000000-19000000 19 1.8e+07 1.9e+07 18500000 2.61624737826188
F 19:18000000-19000000 19 1.8e+07 1.9e+07 18500000 2.02161365204844
M 19:19000000-20000000 19 1.9e+07 2e+07 19500000 1.17469420212917
F 19:19000000-20000000 19 1.9e+07 2e+07 19500000 1.69266160570508
M 19:2000000-3000000 19 2e+06 3e+06 2500000 1.30597968584506
F 19:2000000-3000000 19 2e+06 3e+06 2500000 0.833477635775414
M 19:20000000-21000000 19 2e+07 2.1e+07 20500000 0.932320852367188
F 19:20000000-21000000 19 2e+07 2.1e+07 20500000 1.35989292511032
M 19:21000000-22000000 19 2.1e+07 2.2e+07 21500000 1.81976768318926
F 19:21000000-22000000 19 2.1e+07 2.2e+07 21500000 1.64057761883849
M 19:22000000-23000000 19 2.2e+07 2.3e+07 22500000 1.65395467266137
F 19:22000000-23000000 19 2.2e+07 2.3e+07 22500000 1.25925925925926
M 19:23000000-24000000 19 2.3e+07 2.4e+07 23500000 1.30753686068637
F 19:23000000-24000000 19 2.3e+07 2.4e+07 23500000 1.27887571365832
M 19:24000000-25000000 19 2.4e+07 2.5e+07 24500000 1.57480551058796
F 19:24000000-25000000 19 2.4e+07 2.5e+07 24500000 1.54491080578037
M 19:25000000-26000000 19 2.5e+07 2.6e+07 25500000 1.61214463764126
F 19:25000000-26000000 19 2.5e+07 2.6e+07 25500000 1.64977936717067
M 19:26000000-27000000 19 2.6e+07 2.7e+07 26500000 0.909801916821231
F 19:26000000-27000000 19 2.6e+07 2.7e+07 26500000 1.82320095363573
M 19:27000000-28000000 19 2.7e+07 2.8e+07 27500000 1.14445631443383
F 19:27000000-28000000 19 2.7e+07 2.8e+07 27500000 1.42850868937825
M 19:28000000-29000000 19 2.8e+07 2.9e+07 28500000 1.63714589382112
F 19:28000000-29000000 19 2.8e+07 2.9e+07 28500000 1.42045715958759
M 19:29000000-30000000 19 2.9e+07 3e+07 29500000 1.89398060458298
F 19:29000000-30000000 19 2.9e+07 3e+07 29500000 1.28380074032248
M 19:3000000-4000000 19 3e+06 4e+06 3500000 2.64956776633531
F 19:3000000-4000000 19 3e+06 4e+06 3500000 1.24978813559322
M 19:30000000-31000000 19 3e+07 3.1e+07 30500000 2.42442821969821
F 19:30000000-31000000 19 3e+07 3.1e+07 30500000 1.11607796390405
M 19:31000000-32000000 19 3.1e+07 3.2e+07 31500000 2.15187159875649
F 19:31000000-32000000 19 3.1e+07 3.2e+07 31500000 2.09880377271682
M 19:32000000-33000000 19 3.2e+07 3.3e+07 32500000 1.48304321040248
F 19:32000000-33000000 19 3.2e+07 3.3e+07 32500000 1.37106050149529
M 19:33000000-34000000 19 3.3e+07 3.4e+07 33500000 0.918248907123523
F 19:33000000-34000000 19 3.3e+07 3.4e+07 33500000 0.867630758935108
M 19:34000000-35000000 19 3.4e+07 3.5e+07 34500000 0.912087071833826
F 19:34000000-35000000 19 3.4e+07 3.5e+07 34500000 1.33818516427212
M 19:35000000-36000000 19 3.5e+07 3.6e+07 35500000 1.19604925972775
F 19:35000000-36000000 19 3.5e+07 3.6e+07 35500000 1.24865633561286
M 19:36000000-37000000 19 3.6e+07 3.7e+07 36500000 1.61835999711625
F 19:36000000-37000000 19 3.6e+07 3.7e+07 36500000 1.86582177886525
M 19:37000000-38000000 19 3.7e+07 3.8e+07 37500000 2.04677139929698
F 19:37000000-38000000 19 3.7e+07 3.8e+07 37500000 1.98819457515109
M 19:38000000-39000000 19 3.8e+07 3.9e+07 38500000 1.47447387910525
F 19:38000000-39000000 19 3.8e+07 3.9e+07 38500000 1.52216784825481
M 19:39000000-40000000 19 3.9e+07 4e+07 39500000 1.34060921877747
F 19:39000000-40000000 19 3.9e+07 4e+07 39500000 1.07560072777464
M 19:4000000-5000000 19 4e+06 5e+06 4500000 2.134692563156
F 19:4000000-5000000 19 4e+06 5e+06 4500000 2.41113248315698
M 19:40000000-41000000 19 4e+07 4.1e+07 40500000 2.67692851043078
F 19:40000000-41000000 19 4e+07 4.1e+07 40500000 1.52211556559382
M 19:41000000-42000000 19 4.1e+07 4.2e+07 41500000 1.84882860807411
F 19:41000000-42000000 19 4.1e+07 4.2e+07 41500000 1.85005332831419
M 19:42000000-43000000 19 4.2e+07 4.3e+07 42500000 1.04483647712295
F 19:42000000-43000000 19 4.2e+07 4.3e+07 42500000 1.70658970658971
M 19:43000000-44000000 19 4.3e+07 4.4e+07 43500000 1.13274235453769
F 19:43000000-44000000 19 4.3e+07 4.4e+07 43500000 2.22973001233871
M 19:44000000-45000000 19 4.4e+07 4.5e+07 44500000 1.22079688253125
F 19:44000000-45000000 19 4.4e+07 4.5e+07 44500000 1.72816153250936
M 19:45000000-46000000 19 4.5e+07 4.6e+07 45500000 1.18072469918745
F 19:45000000-46000000 19 4.5e+07 4.6e+07 45500000 1.13652048434657
M 19:46000000-47000000 19 4.6e+07 4.7e+07 46500000 1.43753759928947
F 19:46000000-47000000 19 4.6e+07 4.7e+07 46500000 1.28340339209904
M 19:47000000-48000000 19 4.7e+07 4.8e+07 47500000 2.42521305352535
F 19:47000000-48000000 19 4.7e+07 4.8e+07 47500000 1.4100738231173
M 19:48000000-49000000 19 4.8e+07 4.9e+07 48500000 2.80910462464879
F 19:48000000-49000000 19 4.8e+07 4.9e+07 48500000 1.91244745592572
M 19:49000000-50000000 19 4.9e+07 5e+07 49500000 2.05279859836938
F 19:49000000-50000000 19 4.9e+07 5e+07 49500000 1.43019219106175
M 19:5000000-6000000 19 5e+06 6e+06 5500000 3.30308357697572
F 19:5000000-6000000 19 5e+06 6e+06 5500000 1.69548936303886
M 19:50000000-51000000 19 5e+07 5.1e+07 50500000 1.28621455939927
F 19:50000000-51000000 19 5e+07 5.1e+07 50500000 1.54218165087731
M 19:51000000-52000000 19 5.1e+07 5.2e+07 51500000 1.67438316903787
F 19:51000000-52000000 19 5.1e+07 5.2e+07 51500000 1.00624254972081
M 19:52000000-53000000 19 5.2e+07 5.3e+07 52500000 3.26859483078367
F 19:52000000-53000000 19 5.2e+07 5.3e+07 52500000 1.48309178743961
M 19:53000000-54000000 19 5.3e+07 5.4e+07 53500000 4.03680101469535
F 19:53000000-54000000 19 5.3e+07 5.4e+07 53500000 1.68602170776084
M 19:54000000-55000000 19 5.4e+07 5.5e+07 54500000 3.11362896001956
F 19:54000000-55000000 19 5.4e+07 5.5e+07 54500000 2.43412384716732
M 19:55000000-56000000 19 5.5e+07 5.6e+07 55500000 1.76656810221055
F 19:55000000-56000000 19 5.5e+07 5.6e+07 55500000 1.5896856766422
M 19:56000000-57000000 19 5.6e+07 5.7e+07 56500000 3.10310351014853
F 19:56000000-57000000 19 5.6e+07 5.7e+07 56500000 1.89007047702699
M 19:57000000-58000000 19 5.7e+07 5.8e+07 57500000 3.34661487396831
F 19:57000000-58000000 19 5.7e+07 5.8e+07 57500000 1.67264271878707
M 19:58000000-59000000 19 5.8e+07 5.9e+07 58500000 4.41771185483615
F 19:58000000-59000000 19 5.8e+07 5.9e+07 58500000 1.58792275960883
M 19:59000000-60000000 19 5.9e+07 6e+07 59500000 4.28011865834315
F 19:59000000-60000000 19 5.9e+07 6e+07 59500000 1.94823478321243
M 19:6000000-7000000 19 6e+06 7e+06 6500000 4.4809424362404
F 19:6000000-7000000 19 6e+06 7e+06 6500000 2.76631178330387
M 19:60000000-61000000 19 6e+07 6.1e+07 60500000 5.06515302830005
F 19:60000000-61000000 19 6e+07 6.1e+07 60500000 2.10420307430688
M 19:61000000-62000000 19 6.1e+07 6.2e+07 61500000 2.73516096217501
F 19:61000000-62000000 19 6.1e+07 6.2e+07 61500000 1.49870822217889
M 19:62000000-63000000 19 6.2e+07 6.3e+07 62500000 1.5822456633282
F 19:62000000-63000000 19 6.2e+07 6.3e+07 62500000 1.10627583223588
M 19:7000000-8000000 19 7e+06 8e+06 7500000 5.89547830827236
F 19:7000000-8000000 19 7e+06 8e+06 7500000 2.23641634698769
M 19:8000000-9000000 19 8e+06 9e+06 8500000 2.94720930003982
F 19:8000000-9000000 19 8e+06 9e+06 8500000 2.25513433086047
M 19:9000000-10000000 19 9e+06 1e+07 9500000 1.71778207254355
F 19:9000000-10000000 19 9e+06 1e+07 9500000 1.70796834178577
M 20:0-1000000 20 0 1e+06 5e+05 2.89014304966057
F 20:0-1000000 20 0 1e+06 5e+05 1.18011449405587
M 20:1000000-2000000 20 1e+06 2e+06 1500000 3.45205503807244
F 20:1000000-2000000 20 1e+06 2e+06 1500000 1.05702292915091
M 20:10000000-11000000 20 1e+07 1.1e+07 10500000 2.55385303822047
F 20:10000000-11000000 20 1e+07 1.1e+07 10500000 1.74468646864687
M 20:11000000-12000000 20 1.1e+07 1.2e+07 11500000 3.48211973240713
F 20:11000000-12000000 20 1.1e+07 1.2e+07 11500000 2.53352093104047
M 20:12000000-13000000 20 1.2e+07 1.3e+07 12500000 3.62761796829269
F 20:12000000-13000000 20 1.2e+07 1.3e+07 12500000 2.18398124022929
M 20:13000000-14000000 20 1.3e+07 1.4e+07 13500000 1.37987047878428
F 20:13000000-14000000 20 1.3e+07 1.4e+07 13500000 1.79073823171791
M 20:14000000-15000000 20 1.4e+07 1.5e+07 14500000 0.925768010243063
F 20:14000000-15000000 20 1.4e+07 1.5e+07 14500000 1.09971860343929
M 20:15000000-16000000 20 1.5e+07 1.6e+07 15500000 1.26520555657258
F 20:15000000-16000000 20 1.5e+07 1.6e+07 15500000 1.20020844189682
M 20:16000000-17000000 20 1.6e+07 1.7e+07 16500000 1.2166730932815
F 20:16000000-17000000 20 1.6e+07 1.7e+07 16500000 1.22466562445718
M 20:17000000-18000000 20 1.7e+07 1.8e+07 17500000 1.52052363670185
F 20:17000000-18000000 20 1.7e+07 1.8e+07 17500000 1.70417231196804
M 20:18000000-19000000 20 1.8e+07 1.9e+07 18500000 1.22734124162199
F 20:18000000-19000000 20 1.8e+07 1.9e+07 18500000 1.25030745179781
M 20:19000000-20000000 20 1.9e+07 2e+07 19500000 1.64089380971665
F 20:19000000-20000000 20 1.9e+07 2e+07 19500000 1.4703560882404
M 20:2000000-3000000 20 2e+06 3e+06 2500000 3.20612160493979
F 20:2000000-3000000 20 2e+06 3e+06 2500000 1.62224731919431
M 20:20000000-21000000 20 2e+07 2.1e+07 20500000 2.20669775985645
F 20:20000000-21000000 20 2e+07 2.1e+07 20500000 1.66062879972208
M 20:21000000-22000000 20 2.1e+07 2.2e+07 21500000 2.00564337519353
F 20:21000000-22000000 20 2.1e+07 2.2e+07 21500000 1.88372068785826
M 20:22000000-23000000 20 2.2e+07 2.3e+07 22500000 1.35350874343281
F 20:22000000-23000000 20 2.2e+07 2.3e+07 22500000 2.33344797637658
M 20:23000000-24000000 20 2.3e+07 2.4e+07 23500000 0.837125690520802
F 20:23000000-24000000 20 2.3e+07 2.4e+07 23500000 0.920371721382666
M 20:24000000-25000000 20 2.4e+07 2.5e+07 24500000 1.46140442611124
F 20:24000000-25000000 20 2.4e+07 2.5e+07 24500000 1.12267500434254
M 20:25000000-26000000 20 2.5e+07 2.6e+07 25500000 1.4525405839833
F 20:25000000-26000000 20 2.5e+07 2.6e+07 25500000 1.24035087719298
M 20:26000000-27000000 20 2.6e+07 2.7e+07 26500000 1.00202036340397
F 20:26000000-27000000 20 2.6e+07 2.7e+07 26500000 1.23434427653291
M 20:27000000-28000000 20 2.7e+07 2.8e+07 27500000 1.10513151970254
F 20:27000000-28000000 20 2.7e+07 2.8e+07 27500000 1.71504603091888
M 20:28000000-29000000 20 2.8e+07 2.9e+07 28500000 1.41611110304193
F 20:28000000-29000000 20 2.8e+07 2.9e+07 28500000 1.80284870592322
M 20:29000000-30000000 20 2.9e+07 3e+07 29500000 0.749351479324319
F 20:29000000-30000000 20 2.9e+07 3e+07 29500000 1.16481500781657
M 20:3000000-4000000 20 3e+06 4e+06 3500000 2.49763330037625
F 20:3000000-4000000 20 3e+06 4e+06 3500000 1.4370953438176
M 20:30000000-31000000 20 3e+07 3.1e+07 30500000 0.871039521271188
F 20:30000000-31000000 20 3e+07 3.1e+07 30500000 1.32257078339412
M 20:31000000-32000000 20 3.1e+07 3.2e+07 31500000 0.76587604758239
F 20:31000000-32000000 20 3.1e+07 3.2e+07 31500000 1.28600660066007
M 20:32000000-33000000 20 3.2e+07 3.3e+07 32500000 1.30933540550093
F 20:32000000-33000000 20 3.2e+07 3.3e+07 32500000 1.54037172138266
M 20:33000000-34000000 20 3.3e+07 3.4e+07 33500000 1.14705224476754
F 20:33000000-34000000 20 3.3e+07 3.4e+07 33500000 1.04333159631753
M 20:34000000-35000000 20 3.4e+07 3.5e+07 34500000 1.50055967891086
F 20:34000000-35000000 20 3.4e+07 3.5e+07 34500000 1.9020809449366
M 20:35000000-36000000 20 3.5e+07 3.6e+07 35500000 1.29082000706861
F 20:35000000-36000000 20 3.5e+07 3.6e+07 35500000 1.56162932082682
M 20:36000000-37000000 20 3.6e+07 3.7e+07 36500000 1.32376311444852
F 20:36000000-37000000 20 3.6e+07 3.7e+07 36500000 1.00992878235192
M 20:37000000-38000000 20 3.7e+07 3.8e+07 37500000 1.13952030288506
F 20:37000000-38000000 20 3.7e+07 3.8e+07 37500000 1.15375021712698
M 20:38000000-39000000 20 3.8e+07 3.9e+07 38500000 1.64733595743342
F 20:38000000-39000000 20 3.8e+07 3.9e+07 38500000 1.17007121764808
M 20:39000000-40000000 20 3.9e+07 4e+07 39500000 1.39930621117712
F 20:39000000-40000000 20 3.9e+07 4e+07 39500000 1.76286260204968
M 20:4000000-5000000 20 4e+06 5e+06 4500000 4.21432912809682
F 20:4000000-5000000 20 4e+06 5e+06 4500000 1.3508760655315
M 20:40000000-41000000 20 4e+07 4.1e+07 40500000 1.05462248235165
F 20:40000000-41000000 20 4e+07 4.1e+07 40500000 1.69204446760466
M 20:41000000-42000000 20 4.1e+07 4.2e+07 41500000 1.32644283962076
F 20:41000000-42000000 20 4.1e+07 4.2e+07 41500000 1.04256036129929
M 20:42000000-43000000 20 4.2e+07 4.3e+07 42500000 1.31609615120048
F 20:42000000-43000000 20 4.2e+07 4.3e+07 42500000 1.48461698801459
M 20:43000000-44000000 20 4.3e+07 4.4e+07 43500000 1.59275029404185
F 20:43000000-44000000 20 4.3e+07 4.4e+07 43500000 2.13775577557756
M 20:44000000-45000000 20 4.4e+07 4.5e+07 44500000 1.11982704332442
F 20:44000000-45000000 20 4.4e+07 4.5e+07 44500000 1.14407503908286
M 20:45000000-46000000 20 4.5e+07 4.6e+07 45500000 0.760318398397157
F 20:45000000-46000000 20 4.5e+07 4.6e+07 45500000 0.960455098141393
M 20:46000000-47000000 20 4.6e+07 4.7e+07 46500000 0.579815746691908
F 20:46000000-47000000 20 4.6e+07 4.7e+07 46500000 1.06372763592149
M 20:47000000-48000000 20 4.7e+07 4.8e+07 47500000 1.32621012511553
F 20:47000000-48000000 20 4.7e+07 4.8e+07 47500000 1.33774187945111
M 20:48000000-49000000 20 4.8e+07 4.9e+07 48500000 0.668502353303635
F 20:48000000-49000000 20 4.8e+07 4.9e+07 48500000 1.28733020670488
M 20:49000000-50000000 20 4.9e+07 5e+07 49500000 0.863919466442413
F 20:49000000-50000000 20 4.9e+07 5e+07 49500000 1.07915581031788
M 20:5000000-6000000 20 5e+06 6e+06 5500000 3.42521634450386
F 20:5000000-6000000 20 5e+06 6e+06 5500000 1.50644036397511
M 20:50000000-51000000 20 5e+07 5.1e+07 50500000 1.17706599519845
F 20:50000000-51000000 20 5e+07 5.1e+07 50500000 1.31616466909849
M 20:51000000-52000000 20 5.1e+07 5.2e+07 51500000 1.07168788686974
F 20:51000000-52000000 20 5.1e+07 5.2e+07 51500000 2.01583116206357
M 20:52000000-53000000 20 5.2e+07 5.3e+07 52500000 0.758422527409869
F 20:52000000-53000000 20 5.2e+07 5.3e+07 52500000 1.26571825603613
M 20:53000000-54000000 20 5.3e+07 5.4e+07 53500000 0.726318575097961
F 20:53000000-54000000 20 5.3e+07 5.4e+07 53500000 1.26677088761508
M 20:54000000-55000000 20 5.4e+07 5.5e+07 54500000 1.51700860301376
F 20:54000000-55000000 20 5.4e+07 5.5e+07 54500000 1.54361299287823
M 20:55000000-56000000 20 5.5e+07 5.6e+07 55500000 1.732824391937
F 20:55000000-56000000 20 5.5e+07 5.6e+07 55500000 1.75549070696544
M 20:56000000-57000000 20 5.6e+07 5.7e+07 56500000 1.86993193528041
F 20:56000000-57000000 20 5.6e+07 5.7e+07 56500000 1.69347924266111
M 20:57000000-58000000 20 5.7e+07 5.8e+07 57500000 3.35979936535362
F 20:57000000-58000000 20 5.7e+07 5.8e+07 57500000 2.72240294225082
M 20:58000000-59000000 20 5.8e+07 5.9e+07 58500000 2.15067144149064
F 20:58000000-59000000 20 5.8e+07 5.9e+07 58500000 1.65645235409617
M 20:59000000-60000000 20 5.9e+07 6e+07 59500000 1.87863632597655
F 20:59000000-60000000 20 5.9e+07 6e+07 59500000 1.44786314074446
M 20:6000000-7000000 20 6e+06 7e+06 6500000 2.62963190188326
F 20:6000000-7000000 20 6e+06 7e+06 6500000 1.11937118101125
M 20:60000000-61000000 20 6e+07 6.1e+07 60500000 1.82044445742997
F 20:60000000-61000000 20 6e+07 6.1e+07 60500000 1.7289029535865
M 20:61000000-62000000 20 6.1e+07 6.2e+07 61500000 2.39468478497204
F 20:61000000-62000000 20 6.1e+07 6.2e+07 61500000 1.5546212194455
M 20:62000000-63000000 20 6.2e+07 6.3e+07 62500000 1.63684214993695
F 20:62000000-63000000 20 6.2e+07 6.3e+07 62500000 1.25514760778404
M 20:63000000-64000000 20 6.3e+07 6.4e+07 63500000 1.64890900977833
F 20:63000000-64000000 20 6.3e+07 6.4e+07 63500000 1.05577418206937
M 20:64000000-65000000 20 6.4e+07 6.5e+07 64500000 2.44376367526827
F 20:64000000-65000000 20 6.4e+07 6.5e+07 64500000 1.79423174875627
M 20:65000000-66000000 20 6.5e+07 6.6e+07 65500000 2.71757995006155
F 20:65000000-66000000 20 6.5e+07 6.6e+07 65500000 1.95599527747095
M 20:66000000-67000000 20 6.6e+07 6.7e+07 66500000 2.43344134270835
F 20:66000000-67000000 20 6.6e+07 6.7e+07 66500000 1.24407215271604
M 20:67000000-68000000 20 6.7e+07 6.8e+07 67500000 2.70511649593423
F 20:67000000-68000000 20 6.7e+07 6.8e+07 67500000 1.35081246978201
M 20:68000000-69000000 20 6.8e+07 6.9e+07 68500000 4.1194153063074
F 20:68000000-69000000 20 6.8e+07 6.9e+07 68500000 1.36178458583423
M 20:69000000-70000000 20 6.9e+07 7e+07 69500000 4.69210121415396
F 20:69000000-70000000 20 6.9e+07 7e+07 69500000 1.49729355428037
M 20:7000000-8000000 20 7e+06 8e+06 7500000 3.4285244671367
F 20:7000000-8000000 20 7e+06 8e+06 7500000 1.76708195238696
M 20:70000000-71000000 20 7e+07 7.1e+07 70500000 3.92854475508217
F 20:70000000-71000000 20 7e+07 7.1e+07 70500000 1.0754881166714
M 20:71000000-72000000 20 7.1e+07 7.2e+07 71500000 1.2528222532829
F 20:71000000-72000000 20 7.1e+07 7.2e+07 71500000 1.03152760634082
M 20:8000000-9000000 20 8e+06 9e+06 8500000 2.02781156424037
F 20:8000000-9000000 20 8e+06 9e+06 8500000 1.27856302827922
M 20:9000000-10000000 20 9e+06 1e+07 9500000 2.38308607336183
F 20:9000000-10000000 20 9e+06 1e+07 9500000 1.45420184123675
M 21:0-1000000 21 0 1e+06 5e+05 0.760905331241156
F 21:0-1000000 21 0 1e+06 5e+05 0.906563969045956
M 21:1000000-2000000 21 1e+06 2e+06 1500000 1.32737225302471
F 21:1000000-2000000 21 1e+06 2e+06 1500000 1.03597079716955
M 21:10000000-11000000 21 1e+07 1.1e+07 10500000 2.37684860902595
F 21:10000000-11000000 21 1e+07 1.1e+07 10500000 1.7383297599083
M 21:11000000-12000000 21 1.1e+07 1.2e+07 11500000 4.72125676172394
F 21:11000000-12000000 21 1.1e+07 1.2e+07 11500000 1.24308489184198
M 21:12000000-13000000 21 1.2e+07 1.3e+07 12500000 2.1456335921199
F 21:12000000-13000000 21 1.2e+07 1.3e+07 12500000 2.29243707587691
M 21:13000000-14000000 21 1.3e+07 1.4e+07 13500000 2.13767739069809
F 21:13000000-14000000 21 1.3e+07 1.4e+07 13500000 2.66002575696464
M 21:14000000-15000000 21 1.4e+07 1.5e+07 14500000 2.17219899806585
F 21:14000000-15000000 21 1.4e+07 1.5e+07 14500000 1.91063253161243
M 21:15000000-16000000 21 1.5e+07 1.6e+07 15500000 1.72404923083843
F 21:15000000-16000000 21 1.5e+07 1.6e+07 15500000 1.44673120060006
M 21:16000000-17000000 21 1.6e+07 1.7e+07 16500000 2.06937283532746
F 21:16000000-17000000 21 1.6e+07 1.7e+07 16500000 2.23678717246552
M 21:17000000-18000000 21 1.7e+07 1.8e+07 17500000 2.24602487405542
F 21:17000000-18000000 21 1.7e+07 1.8e+07 17500000 2.39181721046412
M 21:18000000-19000000 21 1.8e+07 1.9e+07 18500000 1.65693492624147
F 21:18000000-19000000 21 1.8e+07 1.9e+07 18500000 1.73726480848565
M 21:19000000-20000000 21 1.9e+07 2e+07 19500000 1.88695211697484
F 21:19000000-20000000 21 1.9e+07 2e+07 19500000 1.34006977023938
M 21:2000000-3000000 21 2e+06 3e+06 2500000 3.55528720693196
F 21:2000000-3000000 21 2e+06 3e+06 2500000 2.32442903944781
M 21:20000000-21000000 21 2e+07 2.1e+07 20500000 1.28380710479581
F 21:20000000-21000000 21 2e+07 2.1e+07 20500000 1.2398546571281
M 21:21000000-22000000 21 2.1e+07 2.2e+07 21500000 1.55163948721458
F 21:21000000-22000000 21 2.1e+07 2.2e+07 21500000 1.08226661288839
M 21:22000000-23000000 21 2.2e+07 2.3e+07 22500000 2.1560169520949
F 21:22000000-23000000 21 2.2e+07 2.3e+07 22500000 1.01879409288075
M 21:23000000-24000000 21 2.3e+07 2.4e+07 23500000 0.863381885534225
F 21:23000000-24000000 21 2.3e+07 2.4e+07 23500000 0.879734788177269
M 21:24000000-25000000 21 2.4e+07 2.5e+07 24500000 0.939136785391675
F 21:24000000-25000000 21 2.4e+07 2.5e+07 24500000 0.948319782622539
M 21:25000000-26000000 21 2.5e+07 2.6e+07 25500000 1.34358787436132
F 21:25000000-26000000 21 2.5e+07 2.6e+07 25500000 1.0884794191946
M 21:26000000-27000000 21 2.6e+07 2.7e+07 26500000 1.27540852353876
F 21:26000000-27000000 21 2.6e+07 2.7e+07 26500000 1.06724407554433
M 21:27000000-28000000 21 2.7e+07 2.8e+07 27500000 1.01192324505208
F 21:27000000-28000000 21 2.7e+07 2.8e+07 27500000 0.963264482985544
M 21:28000000-29000000 21 2.8e+07 2.9e+07 28500000 0.917981123502595
F 21:28000000-29000000 21 2.8e+07 2.9e+07 28500000 0.867620523489077
M 21:29000000-30000000 21 2.9e+07 3e+07 29500000 1.35254216849309
F 21:29000000-30000000 21 2.9e+07 3e+07 29500000 0.976949639473255
M 21:3000000-4000000 21 3e+06 4e+06 3500000 3.94137760473143
F 21:3000000-4000000 21 3e+06 4e+06 3500000 2.00965250146514
M 21:30000000-31000000 21 3e+07 3.1e+07 30500000 1.12691892753242
F 21:30000000-31000000 21 3e+07 3.1e+07 30500000 0.926454667034625
M 21:31000000-32000000 21 3.1e+07 3.2e+07 31500000 0.779044202357085
F 21:31000000-32000000 21 3.1e+07 3.2e+07 31500000 0.957522236610269
M 21:32000000-33000000 21 3.2e+07 3.3e+07 32500000 0.870921235951911
F 21:32000000-33000000 21 3.2e+07 3.3e+07 32500000 0.847092788757509
M 21:33000000-34000000 21 3.3e+07 3.4e+07 33500000 0.942715881366187
F 21:33000000-34000000 21 3.3e+07 3.4e+07 33500000 1.08989463703201
M 21:34000000-35000000 21 3.4e+07 3.5e+07 34500000 1.52838257746233
F 21:34000000-35000000 21 3.4e+07 3.5e+07 34500000 1.59537506810736
M 21:35000000-36000000 21 3.5e+07 3.6e+07 35500000 2.1710749870259
F 21:35000000-36000000 21 3.5e+07 3.6e+07 35500000 1.52812037842925
M 21:36000000-37000000 21 3.6e+07 3.7e+07 36500000 0.760810487804352
F 21:36000000-37000000 21 3.6e+07 3.7e+07 36500000 1.83425322492765
M 21:37000000-38000000 21 3.7e+07 3.8e+07 37500000 1.23160424387418
F 21:37000000-38000000 21 3.7e+07 3.8e+07 37500000 2.14092031615967
M 21:38000000-39000000 21 3.8e+07 3.9e+07 38500000 1.53541335136428
F 21:38000000-39000000 21 3.8e+07 3.9e+07 38500000 1.4361772135776
M 21:39000000-40000000 21 3.9e+07 4e+07 39500000 2.84046495702937
F 21:39000000-40000000 21 3.9e+07 4e+07 39500000 1.44192299799747
M 21:4000000-5000000 21 4e+06 5e+06 4500000 3.50235857367655
F 21:4000000-5000000 21 4e+06 5e+06 4500000 1.97250269442396
M 21:40000000-41000000 21 4e+07 4.1e+07 40500000 1.51804852418349
F 21:40000000-41000000 21 4e+07 4.1e+07 40500000 2.67423808209679
M 21:41000000-42000000 21 4.1e+07 4.2e+07 41500000 0.593072157489336
F 21:41000000-42000000 21 4.1e+07 4.2e+07 41500000 1.24458148470503
M 21:42000000-43000000 21 4.2e+07 4.3e+07 42500000 1.16932429202368
F 21:42000000-43000000 21 4.2e+07 4.3e+07 42500000 0.987793746152376
M 21:43000000-44000000 21 4.3e+07 4.4e+07 43500000 1.01247558609522
F 21:43000000-44000000 21 4.3e+07 4.4e+07 43500000 2.08497675504702
M 21:44000000-45000000 21 4.4e+07 4.5e+07 44500000 1.01698906300133
F 21:44000000-45000000 21 4.4e+07 4.5e+07 44500000 1.37671329809441
M 21:45000000-46000000 21 4.5e+07 4.6e+07 45500000 1.05797642914207
F 21:45000000-46000000 21 4.5e+07 4.6e+07 45500000 2.20145979719929
M 21:46000000-47000000 21 4.6e+07 4.7e+07 46500000 0.753593446844981
F 21:46000000-47000000 21 4.6e+07 4.7e+07 46500000 1.67728080044721
M 21:47000000-48000000 21 4.7e+07 4.8e+07 47500000 1.17466789552679
F 21:47000000-48000000 21 4.7e+07 4.8e+07 47500000 1.93356967471218
M 21:48000000-49000000 21 4.8e+07 4.9e+07 48500000 1.47580681629761
F 21:48000000-49000000 21 4.8e+07 4.9e+07 48500000 1.3936852980095
M 21:49000000-50000000 21 4.9e+07 5e+07 49500000 1.39160226276791
F 21:49000000-50000000 21 4.9e+07 5e+07 49500000 1.77238697716546
M 21:5000000-6000000 21 5e+06 6e+06 5500000 1.93261278952323
F 21:5000000-6000000 21 5e+06 6e+06 5500000 1.76236117377809
M 21:50000000-51000000 21 5e+07 5.1e+07 50500000 1.83973666697909
F 21:50000000-51000000 21 5e+07 5.1e+07 50500000 1.53063946617984
M 21:51000000-52000000 21 5.1e+07 5.2e+07 51500000 1.65965785692348
F 21:51000000-52000000 21 5.1e+07 5.2e+07 51500000 1.27014385689317
M 21:52000000-53000000 21 5.2e+07 5.3e+07 52500000 1.60027298503861
F 21:52000000-53000000 21 5.2e+07 5.3e+07 52500000 1.1632666058123
M 21:53000000-54000000 21 5.3e+07 5.4e+07 53500000 1.9391055523868
F 21:53000000-54000000 21 5.3e+07 5.4e+07 53500000 1.49235428563341
M 21:54000000-55000000 21 5.4e+07 5.5e+07 54500000 1.37855319300632
F 21:54000000-55000000 21 5.4e+07 5.5e+07 54500000 1.91195222224581
M 21:55000000-56000000 21 5.5e+07 5.6e+07 55500000 1.45335808617059
F 21:55000000-56000000 21 5.5e+07 5.6e+07 55500000 1.56391831362642
M 21:56000000-57000000 21 5.6e+07 5.7e+07 56500000 1.32011849004037
F 21:56000000-57000000 21 5.6e+07 5.7e+07 56500000 1.20763014697037
M 21:57000000-58000000 21 5.7e+07 5.8e+07 57500000 2.3180417755984
F 21:57000000-58000000 21 5.7e+07 5.8e+07 57500000 1.0461502536778
M 21:58000000-59000000 21 5.8e+07 5.9e+07 58500000 2.57195352859961
F 21:58000000-59000000 21 5.8e+07 5.9e+07 58500000 1.64445233280748
M 21:59000000-60000000 21 5.9e+07 6e+07 59500000 2.25558341502652
F 21:59000000-60000000 21 5.9e+07 6e+07 59500000 1.24353692778944
M 21:6000000-7000000 21 6e+06 7e+06 6500000 2.49081720034109
F 21:6000000-7000000 21 6e+06 7e+06 6500000 1.65975686557554
M 21:60000000-61000000 21 6e+07 6.1e+07 60500000 2.36962905415322
F 21:60000000-61000000 21 6e+07 6.1e+07 60500000 1.5523391854331
M 21:61000000-62000000 21 6.1e+07 6.2e+07 61500000 2.81493395300798
F 21:61000000-62000000 21 6.1e+07 6.2e+07 61500000 1.6672041006217
M 21:62000000-63000000 21 6.2e+07 6.3e+07 62500000 4.40507247355207
F 21:62000000-63000000 21 6.2e+07 6.3e+07 62500000 1.81136156648452
M 21:63000000-64000000 21 6.3e+07 6.4e+07 63500000 3.73364154860339
F 21:63000000-64000000 21 6.3e+07 6.4e+07 63500000 2.28327454858916
M 21:64000000-65000000 21 6.4e+07 6.5e+07 64500000 2.98257240005591
F 21:64000000-65000000 21 6.4e+07 6.5e+07 64500000 1.37196170426213
M 21:65000000-66000000 21 6.5e+07 6.6e+07 65500000 3.86169574162207
F 21:65000000-66000000 21 6.5e+07 6.6e+07 65500000 1.74515680579203
M 21:66000000-67000000 21 6.6e+07 6.7e+07 66500000 2.48564223174408
F 21:66000000-67000000 21 6.6e+07 6.7e+07 66500000 1.32810303415313
M 21:67000000-68000000 21 6.7e+07 6.8e+07 67500000 2.23944844483341
F 21:67000000-68000000 21 6.7e+07 6.8e+07 67500000 0.849857046047903
M 21:68000000-69000000 21 6.8e+07 6.9e+07 68500000 2.45233601139035
F 21:68000000-69000000 21 6.8e+07 6.9e+07 68500000 0.857310412447023
M 21:69000000-70000000 21 6.9e+07 7e+07 69500000 0.994672597853031
F 21:69000000-70000000 21 6.9e+07 7e+07 69500000 1.18323099644139
M 21:7000000-8000000 21 7e+06 8e+06 7500000 3.91135266683111
F 21:7000000-8000000 21 7e+06 8e+06 7500000 2.60555048435831
M 21:8000000-9000000 21 8e+06 9e+06 8500000 3.6108939152867
F 21:8000000-9000000 21 8e+06 9e+06 8500000 2.32123322082351
M 21:9000000-10000000 21 9e+06 1e+07 9500000 2.80776904366859
F 21:9000000-10000000 21 9e+06 1e+07 9500000 2.10377438597236
M 22:0-1000000 22 0 1e+06 5e+05 1.32501559711655
F 22:0-1000000 22 0 1e+06 5e+05 1.51233003409403
M 22:1000000-2000000 22 1e+06 2e+06 1500000 2.90209156646517
F 22:1000000-2000000 22 1e+06 2e+06 1500000 1.91475434628251
M 22:10000000-11000000 22 1e+07 1.1e+07 10500000 2.26179787910357
F 22:10000000-11000000 22 1e+07 1.1e+07 10500000 1.24512764405543
M 22:11000000-12000000 22 1.1e+07 1.2e+07 11500000 2.9100486230093
F 22:11000000-12000000 22 1.1e+07 1.2e+07 11500000 1.45446389496718
M 22:12000000-13000000 22 1.2e+07 1.3e+07 12500000 2.79467532573544
F 22:12000000-13000000 22 1.2e+07 1.3e+07 12500000 1.77503282275711
M 22:13000000-14000000 22 1.3e+07 1.4e+07 13500000 2.60408638444009
F 22:13000000-14000000 22 1.3e+07 1.4e+07 13500000 1.14483588621444
M 22:14000000-15000000 22 1.4e+07 1.5e+07 14500000 2.48283541210704
F 22:14000000-15000000 22 1.4e+07 1.5e+07 14500000 1.52832968636032
M 22:15000000-16000000 22 1.5e+07 1.6e+07 15500000 1.2241452193027
F 22:15000000-16000000 22 1.5e+07 1.6e+07 15500000 1.71954048140044
M 22:16000000-17000000 22 1.6e+07 1.7e+07 16500000 1.03712492441145
F 22:16000000-17000000 22 1.6e+07 1.7e+07 16500000 1.52097738876732
M 22:17000000-18000000 22 1.7e+07 1.8e+07 17500000 1.3388646773846
F 22:17000000-18000000 22 1.7e+07 1.8e+07 17500000 0.958045222465352
M 22:18000000-19000000 22 1.8e+07 1.9e+07 18500000 2.74487193016106
F 22:18000000-19000000 22 1.8e+07 1.9e+07 18500000 2.70466812545587
M 22:19000000-20000000 22 1.9e+07 2e+07 19500000 1.127839437412
F 22:19000000-20000000 22 1.9e+07 2e+07 19500000 1.41301969365426
M 22:2000000-3000000 22 2e+06 3e+06 2500000 3.48474299356253
F 22:2000000-3000000 22 2e+06 3e+06 2500000 1.87515994253186
M 22:20000000-21000000 22 2e+07 2.1e+07 20500000 1.20944361725457
F 22:20000000-21000000 22 2e+07 2.1e+07 20500000 1.18281546316557
M 22:21000000-22000000 22 2.1e+07 2.2e+07 21500000 0.81096915751518
F 22:21000000-22000000 22 2.1e+07 2.2e+07 21500000 1.36916484318016
M 22:22000000-23000000 22 2.2e+07 2.3e+07 22500000 1.01981265197067
F 22:22000000-23000000 22 2.2e+07 2.3e+07 22500000 1.25268781911014
M 22:23000000-24000000 22 2.3e+07 2.4e+07 23500000 1.38150918298428
F 22:23000000-24000000 22 2.3e+07 2.4e+07 23500000 1.18795769511306
M 22:24000000-25000000 22 2.4e+07 2.5e+07 24500000 1.22355041152793
F 22:24000000-25000000 22 2.4e+07 2.5e+07 24500000 1.88811086797958
M 22:25000000-26000000 22 2.5e+07 2.6e+07 25500000 1.00000254819428
F 22:25000000-26000000 22 2.5e+07 2.6e+07 25500000 2.22671772428884
M 22:26000000-27000000 22 2.6e+07 2.7e+07 26500000 1.16926035949152
F 22:26000000-27000000 22 2.6e+07 2.7e+07 26500000 1.45086797957695
M 22:27000000-28000000 22 2.7e+07 2.8e+07 27500000 1.56120622938718
F 22:27000000-28000000 22 2.7e+07 2.8e+07 27500000 1.93247264770241
M 22:28000000-29000000 22 2.8e+07 2.9e+07 28500000 2.35057242549688
F 22:28000000-29000000 22 2.8e+07 2.9e+07 28500000 1.80114514952589
M 22:29000000-30000000 22 2.9e+07 3e+07 29500000 2.1749533407988
F 22:29000000-30000000 22 2.9e+07 3e+07 29500000 2.12782640408461
M 22:3000000-4000000 22 3e+06 4e+06 3500000 3.61651748908047
F 22:3000000-4000000 22 3e+06 4e+06 3500000 1.55414469781139
M 22:30000000-31000000 22 3e+07 3.1e+07 30500000 1.21527622247107
F 22:30000000-31000000 22 3e+07 3.1e+07 30500000 2.51408096280087
M 22:31000000-32000000 22 3.1e+07 3.2e+07 31500000 1.05901455767077
F 22:31000000-32000000 22 3.1e+07 3.2e+07 31500000 1.51785922684172
M 22:32000000-33000000 22 3.2e+07 3.3e+07 32500000 1.32062336692796
F 22:32000000-33000000 22 3.2e+07 3.3e+07 32500000 1.79654996353027
M 22:33000000-34000000 22 3.3e+07 3.4e+07 33500000 0.886674132138856
F 22:33000000-34000000 22 3.3e+07 3.4e+07 33500000 1.55076951130562
M 22:34000000-35000000 22 3.4e+07 3.5e+07 34500000 0.671407241508025
F 22:34000000-35000000 22 3.4e+07 3.5e+07 34500000 1.24045951859956
M 22:35000000-36000000 22 3.5e+07 3.6e+07 35500000 1.62091265397537
F 22:35000000-36000000 22 3.5e+07 3.6e+07 35500000 1.6701167031364
M 22:36000000-37000000 22 3.6e+07 3.7e+07 36500000 1.88521910008851
F 22:36000000-37000000 22 3.6e+07 3.7e+07 36500000 1.20456236323851
M 22:37000000-38000000 22 3.7e+07 3.8e+07 37500000 1.89702604446033
F 22:37000000-38000000 22 3.7e+07 3.8e+07 37500000 1.48992341356674
M 22:38000000-39000000 22 3.8e+07 3.9e+07 38500000 2.17688971696765
F 22:38000000-39000000 22 3.8e+07 3.9e+07 38500000 1.72506199854121
M 22:39000000-40000000 22 3.9e+07 4e+07 39500000 1.48009177420525
F 22:39000000-40000000 22 3.9e+07 4e+07 39500000 1.54836980306345
M 22:4000000-5000000 22 4e+06 5e+06 4500000 4.82693064654558
F 22:4000000-5000000 22 4e+06 5e+06 4500000 2.91908920270019
M 22:40000000-41000000 22 4e+07 4.1e+07 40500000 1.34841675584742
F 22:40000000-41000000 22 4e+07 4.1e+07 40500000 1.81106491611962
M 22:41000000-42000000 22 4.1e+07 4.2e+07 41500000 1.45225921816886
F 22:41000000-42000000 22 4.1e+07 4.2e+07 41500000 2.71881473377097
M 22:42000000-43000000 22 4.2e+07 4.3e+07 42500000 0.863754226040467
F 22:42000000-43000000 22 4.2e+07 4.3e+07 42500000 0.865835156819838
M 22:43000000-44000000 22 4.3e+07 4.4e+07 43500000 1.54916929568347
F 22:43000000-44000000 22 4.3e+07 4.4e+07 43500000 1.15353026987601
M 22:44000000-45000000 22 4.4e+07 4.5e+07 44500000 1.56763772872023
F 22:44000000-45000000 22 4.4e+07 4.5e+07 44500000 0.969989059080963
M 22:45000000-46000000 22 4.5e+07 4.6e+07 45500000 2.50879033616838
F 22:45000000-46000000 22 4.5e+07 4.6e+07 45500000 1.84726620744754
M 22:46000000-47000000 22 4.6e+07 4.7e+07 46500000 3.34461345117526
F 22:46000000-47000000 22 4.6e+07 4.7e+07 46500000 1.78493226875873
M 22:47000000-48000000 22 4.7e+07 4.8e+07 47500000 1.5539509412213
F 22:47000000-48000000 22 4.7e+07 4.8e+07 47500000 1.5889105186508
M 22:48000000-49000000 22 4.8e+07 4.9e+07 48500000 1.42269482654019
F 22:48000000-49000000 22 4.8e+07 4.9e+07 48500000 1.29113456232665
M 22:49000000-50000000 22 4.9e+07 5e+07 49500000 1.01152682096045
F 22:49000000-50000000 22 4.9e+07 5e+07 49500000 1.06742387096302
M 22:5000000-6000000 22 5e+06 6e+06 5500000 3.18889211118736
F 22:5000000-6000000 22 5e+06 6e+06 5500000 1.95921052631579
M 22:50000000-51000000 22 5e+07 5.1e+07 50500000 1.05046477467689
F 22:50000000-51000000 22 5e+07 5.1e+07 50500000 1.05365441332524
M 22:51000000-52000000 22 5.1e+07 5.2e+07 51500000 1.83183572605482
F 22:51000000-52000000 22 5.1e+07 5.2e+07 51500000 1.25228149264872
M 22:52000000-53000000 22 5.2e+07 5.3e+07 52500000 2.21431535188115
F 22:52000000-53000000 22 5.2e+07 5.3e+07 52500000 0.925850574123812
M 22:53000000-54000000 22 5.3e+07 5.4e+07 53500000 3.08374231799348
F 22:53000000-54000000 22 5.3e+07 5.4e+07 53500000 1.15512686343245
M 22:54000000-55000000 22 5.4e+07 5.5e+07 54500000 3.57856266884729
F 22:54000000-55000000 22 5.4e+07 5.5e+07 54500000 1.36963691881539
M 22:55000000-56000000 22 5.5e+07 5.6e+07 55500000 3.46970141496717
F 22:55000000-56000000 22 5.5e+07 5.6e+07 55500000 1.11901536318194
M 22:56000000-57000000 22 5.6e+07 5.7e+07 56500000 5.30154468036864
F 22:56000000-57000000 22 5.6e+07 5.7e+07 56500000 1.3712369231685
M 22:57000000-58000000 22 5.7e+07 5.8e+07 57500000 4.94126504453499
F 22:57000000-58000000 22 5.7e+07 5.8e+07 57500000 1.26599448505793
M 22:58000000-59000000 22 5.8e+07 5.9e+07 58500000 4.08186901510021
F 22:58000000-59000000 22 5.8e+07 5.9e+07 58500000 1.16234292240914
M 22:59000000-60000000 22 5.9e+07 6e+07 59500000 4.03771536089194
F 22:59000000-60000000 22 5.9e+07 6e+07 59500000 1.33956893839406
M 22:6000000-7000000 22 6e+06 7e+06 6500000 4.67987673443788
F 22:6000000-7000000 22 6e+06 7e+06 6500000 2.0276754385965
M 22:60000000-61000000 22 6e+07 6.1e+07 60500000 2.17896068952188
F 22:60000000-61000000 22 6e+07 6.1e+07 60500000 1.34863197933207
M 22:7000000-8000000 22 7e+06 8e+06 7500000 3.02084110148595
F 22:7000000-8000000 22 7e+06 8e+06 7500000 1.78587719298246
M 22:8000000-9000000 22 8e+06 9e+06 8500000 3.12405628651962
F 22:8000000-9000000 22 8e+06 9e+06 8500000 2.17732455581604
M 22:9000000-10000000 22 9e+06 1e+07 9500000 2.09800855740637
F 22:9000000-10000000 22 9e+06 1e+07 9500000 1.50580598103574
M 23:0-1000000 23 0 1e+06 5e+05 1.41204627752266
F 23:0-1000000 23 0 1e+06 5e+05 0.939754626518529
M 23:1000000-2000000 23 1e+06 2e+06 1500000 10.3155394013798
F 23:1000000-2000000 23 1e+06 2e+06 1500000 1.98796886146421
M 23:10000000-11000000 23 1e+07 1.1e+07 10500000 3.58528964528502
F 23:10000000-11000000 23 1e+07 1.1e+07 10500000 1.41667938594025
M 23:11000000-12000000 23 1.1e+07 1.2e+07 11500000 2.47235385988398
F 23:11000000-12000000 23 1.1e+07 1.2e+07 11500000 2.44757918751958
M 23:12000000-13000000 23 1.2e+07 1.3e+07 12500000 2.75268630075859
F 23:12000000-13000000 23 1.2e+07 1.3e+07 12500000 1.88828193407935
M 23:13000000-14000000 23 1.3e+07 1.4e+07 13500000 1.62570950468541
F 23:13000000-14000000 23 1.3e+07 1.4e+07 13500000 1.51190122346023
M 23:14000000-15000000 23 1.4e+07 1.5e+07 14500000 1.29235569082434
F 23:14000000-15000000 23 1.4e+07 1.5e+07 14500000 1.65223363832812
M 23:15000000-16000000 23 1.5e+07 1.6e+07 15500000 1.57798002096016
F 23:15000000-16000000 23 1.5e+07 1.6e+07 15500000 1.9493625635629
M 23:16000000-17000000 23 1.6e+07 1.7e+07 16500000 1.55568376925992
F 23:16000000-17000000 23 1.6e+07 1.7e+07 16500000 1.95151546797555
M 23:17000000-18000000 23 1.7e+07 1.8e+07 17500000 1.22944781700578
F 23:17000000-18000000 23 1.7e+07 1.8e+07 17500000 1.66343597117679
M 23:18000000-19000000 23 1.8e+07 1.9e+07 18500000 0.54007153362749
F 23:18000000-19000000 23 1.8e+07 1.9e+07 18500000 1.33415406119711
M 23:19000000-20000000 23 1.9e+07 2e+07 19500000 0.559660382404064
F 23:19000000-20000000 23 1.9e+07 2e+07 19500000 1.71981716378943
M 23:2000000-3000000 23 2e+06 3e+06 2500000 3.65720531360977
F 23:2000000-3000000 23 2e+06 3e+06 2500000 1.79717659074054
M 23:20000000-21000000 23 2e+07 2.1e+07 20500000 0.563284840873874
F 23:20000000-21000000 23 2e+07 2.1e+07 20500000 1.11411598370862
M 23:21000000-22000000 23 2.1e+07 2.2e+07 21500000 0.908591148885892
F 23:21000000-22000000 23 2.1e+07 2.2e+07 21500000 1.17962292039877
M 23:22000000-23000000 23 2.2e+07 2.3e+07 22500000 1.18284978019907
F 23:22000000-23000000 23 2.2e+07 2.3e+07 22500000 1.3800438614108
M 23:23000000-24000000 23 2.3e+07 2.4e+07 23500000 1.270413284557
F 23:23000000-24000000 23 2.3e+07 2.4e+07 23500000 1.2822875412707
M 23:24000000-25000000 23 2.4e+07 2.5e+07 24500000 1.86849335117225
F 23:24000000-25000000 23 2.4e+07 2.5e+07 24500000 2.0747290794727
M 23:25000000-26000000 23 2.5e+07 2.6e+07 25500000 1.35128028973537
F 23:25000000-26000000 23 2.5e+07 2.6e+07 25500000 2.32800061052513
M 23:26000000-27000000 23 2.6e+07 2.7e+07 26500000 1.81596634218908
F 23:26000000-27000000 23 2.6e+07 2.7e+07 26500000 1.39944410080092
M 23:27000000-28000000 23 2.7e+07 2.8e+07 27500000 1.23482032549339
F 23:27000000-28000000 23 2.7e+07 2.8e+07 27500000 1.98166416297808
M 23:28000000-29000000 23 2.8e+07 2.9e+07 28500000 2.04647073263858
F 23:28000000-29000000 23 2.8e+07 2.9e+07 28500000 1.83380059927861
M 23:29000000-30000000 23 2.9e+07 3e+07 29500000 3.45888904360472
F 23:29000000-30000000 23 2.9e+07 3e+07 29500000 2.17176240932497
M 23:3000000-4000000 23 3e+06 4e+06 3500000 4.8147567715444
F 23:3000000-4000000 23 3e+06 4e+06 3500000 2.15250145890383
M 23:30000000-31000000 23 3e+07 3.1e+07 30500000 1.61794959219147
F 23:30000000-31000000 23 3e+07 3.1e+07 30500000 1.12500502076589
M 23:31000000-32000000 23 3.1e+07 3.2e+07 31500000 2.30013189253339
F 23:31000000-32000000 23 3.1e+07 3.2e+07 31500000 1.64891591622953
M 23:32000000-33000000 23 3.2e+07 3.3e+07 32500000 2.21521168819231
F 23:32000000-33000000 23 3.2e+07 3.3e+07 32500000 1.25997354584915
M 23:33000000-34000000 23 3.3e+07 3.4e+07 33500000 2.88822310905261
F 23:33000000-34000000 23 3.3e+07 3.4e+07 33500000 2.63455902481441
M 23:34000000-35000000 23 3.4e+07 3.5e+07 34500000 4.18976537224561
F 23:34000000-35000000 23 3.4e+07 3.5e+07 34500000 1.78922239577463
M 23:35000000-36000000 23 3.5e+07 3.6e+07 35500000 3.20242509107223
F 23:35000000-36000000 23 3.5e+07 3.6e+07 35500000 1.13920065699425
M 23:36000000-37000000 23 3.6e+07 3.7e+07 36500000 1.60536651875619
F 23:36000000-37000000 23 3.6e+07 3.7e+07 36500000 1.02190785977682
M 23:37000000-38000000 23 3.7e+07 3.8e+07 37500000 2.61977079513111
F 23:37000000-38000000 23 3.7e+07 3.8e+07 37500000 1.13155585256276
M 23:38000000-39000000 23 3.8e+07 3.9e+07 38500000 3.05453233409308
F 23:38000000-39000000 23 3.8e+07 3.9e+07 38500000 1.33553073870631
M 23:39000000-40000000 23 3.9e+07 4e+07 39500000 2.58489190209633
F 23:39000000-40000000 23 3.9e+07 4e+07 39500000 1.40640164995148
M 23:4000000-5000000 23 4e+06 5e+06 4500000 3.51092633635766
F 23:4000000-5000000 23 4e+06 5e+06 4500000 2.46805587911602
M 23:40000000-41000000 23 4e+07 4.1e+07 40500000 1.86930772097716
F 23:40000000-41000000 23 4e+07 4.1e+07 40500000 1.63231963765771
M 23:41000000-42000000 23 4.1e+07 4.2e+07 41500000 3.62416967787428
F 23:41000000-42000000 23 4.1e+07 4.2e+07 41500000 1.89969670009706
M 23:42000000-43000000 23 4.2e+07 4.3e+07 42500000 5.05086887401549
F 23:42000000-43000000 23 4.2e+07 4.3e+07 42500000 2.32411327779604
M 23:43000000-44000000 23 4.3e+07 4.4e+07 43500000 4.74854621576322
F 23:43000000-44000000 23 4.3e+07 4.4e+07 43500000 1.76136241561038
M 23:44000000-45000000 23 4.4e+07 4.5e+07 44500000 3.77599506496303
F 23:44000000-45000000 23 4.4e+07 4.5e+07 44500000 2.14976957170896
M 23:45000000-46000000 23 4.5e+07 4.6e+07 45500000 4.80513848985657
F 23:45000000-46000000 23 4.5e+07 4.6e+07 45500000 1.25004365407648
M 23:46000000-47000000 23 4.6e+07 4.7e+07 46500000 2.25253357519771
F 23:46000000-47000000 23 4.6e+07 4.7e+07 46500000 0.975424714180808
M 23:47000000-48000000 23 4.7e+07 4.8e+07 47500000 0.726594662466646
F 23:47000000-48000000 23 4.7e+07 4.8e+07 47500000 0.942756839414404
M 23:48000000-49000000 23 4.8e+07 4.9e+07 48500000 0.560637371788974
F 23:48000000-49000000 23 4.8e+07 4.9e+07 48500000 0.989663204321336
M 23:5000000-6000000 23 5e+06 6e+06 5500000 2.83060390885673
F 23:5000000-6000000 23 5e+06 6e+06 5500000 2.02402737723224
M 23:6000000-7000000 23 6e+06 7e+06 6500000 2.64315230541192
F 23:6000000-7000000 23 6e+06 7e+06 6500000 1.83828715567588
M 23:7000000-8000000 23 7e+06 8e+06 7500000 2.67947616584891
F 23:7000000-8000000 23 7e+06 8e+06 7500000 2.0571925483801
M 23:8000000-9000000 23 8e+06 9e+06 8500000 1.67248796626945
F 23:8000000-9000000 23 8e+06 9e+06 8500000 1.36935565498904
M 23:9000000-10000000 23 9e+06 1e+07 9500000 3.05643040184358
F 23:9000000-10000000 23 9e+06 1e+07 9500000 1.99455347316501
M 24:0-1000000 24 0 1e+06 5e+05 2.0854741650745
F 24:0-1000000 24 0 1e+06 5e+05 1.17743074279702
M 24:1000000-2000000 24 1e+06 2e+06 1500000 5.86629279558231
F 24:1000000-2000000 24 1e+06 2e+06 1500000 1.12973999910118
M 24:10000000-11000000 24 1e+07 1.1e+07 10500000 2.28912099804306
F 24:10000000-11000000 24 1e+07 1.1e+07 10500000 1.11734889821235
M 24:11000000-12000000 24 1.1e+07 1.2e+07 11500000 1.87760254415473
F 24:11000000-12000000 24 1.1e+07 1.2e+07 11500000 2.28180546799708
M 24:12000000-13000000 24 1.2e+07 1.3e+07 12500000 1.29138099254744
F 24:12000000-13000000 24 1.2e+07 1.3e+07 12500000 2.04984311935248
M 24:13000000-14000000 24 1.3e+07 1.4e+07 13500000 0.835763300453992
F 24:13000000-14000000 24 1.3e+07 1.4e+07 13500000 1.33084063389926
M 24:14000000-15000000 24 1.4e+07 1.5e+07 14500000 0.998222383965061
F 24:14000000-15000000 24 1.4e+07 1.5e+07 14500000 1.90849474286791
M 24:15000000-16000000 24 1.5e+07 1.6e+07 15500000 0.918242539611443
F 24:15000000-16000000 24 1.5e+07 1.6e+07 15500000 1.59344362079085
M 24:16000000-17000000 24 1.6e+07 1.7e+07 16500000 1.05030457421197
F 24:16000000-17000000 24 1.6e+07 1.7e+07 16500000 1.31703658616117
M 24:17000000-18000000 24 1.7e+07 1.8e+07 17500000 1.14786070208835
F 24:17000000-18000000 24 1.7e+07 1.8e+07 17500000 1.75563937015862
M 24:18000000-19000000 24 1.8e+07 1.9e+07 18500000 1.16076479480432
F 24:18000000-19000000 24 1.8e+07 1.9e+07 18500000 1.29266030448614
M 24:19000000-20000000 24 1.9e+07 2e+07 19500000 1.69771009461956
F 24:19000000-20000000 24 1.9e+07 2e+07 19500000 1.12690303833975
M 24:2000000-3000000 24 2e+06 3e+06 2500000 3.8610179856663
F 24:2000000-3000000 24 2e+06 3e+06 2500000 1.36853167776199
M 24:20000000-21000000 24 2e+07 2.1e+07 20500000 1.26913162756844
F 24:20000000-21000000 24 2e+07 2.1e+07 20500000 1.02786171315116
M 24:21000000-22000000 24 2.1e+07 2.2e+07 21500000 1.5983192430435
F 24:21000000-22000000 24 2.1e+07 2.2e+07 21500000 1.24592219009731
M 24:22000000-23000000 24 2.2e+07 2.3e+07 22500000 2.41769665752197
F 24:22000000-23000000 24 2.2e+07 2.3e+07 22500000 1.86567683311233
M 24:23000000-24000000 24 2.3e+07 2.4e+07 23500000 1.73195901685236
F 24:23000000-24000000 24 2.3e+07 2.4e+07 23500000 1.22957834249981
M 24:24000000-25000000 24 2.4e+07 2.5e+07 24500000 1.52712266557264
F 24:24000000-25000000 24 2.4e+07 2.5e+07 24500000 1.88418367716643
M 24:25000000-26000000 24 2.5e+07 2.6e+07 25500000 1.00709224538371
F 24:25000000-26000000 24 2.5e+07 2.6e+07 25500000 1.23775570096302
M 24:26000000-27000000 24 2.6e+07 2.7e+07 26500000 1.14673461877881
F 24:26000000-27000000 24 2.6e+07 2.7e+07 26500000 1.82087708238227
M 24:27000000-28000000 24 2.7e+07 2.8e+07 27500000 1.05942167257044
F 24:27000000-28000000 24 2.7e+07 2.8e+07 27500000 1.46093200872444
M 24:28000000-29000000 24 2.8e+07 2.9e+07 28500000 1.27636647737408
F 24:28000000-29000000 24 2.8e+07 2.9e+07 28500000 2.07533894190706
M 24:29000000-30000000 24 2.9e+07 3e+07 29500000 1.93872086435867
F 24:29000000-30000000 24 2.9e+07 3e+07 29500000 1.94768591987131
M 24:3000000-4000000 24 3e+06 4e+06 3500000 4.80482482599884
F 24:3000000-4000000 24 3e+06 4e+06 3500000 1.70918092260898
M 24:30000000-31000000 24 3e+07 3.1e+07 30500000 1.24930582849202
F 24:30000000-31000000 24 3e+07 3.1e+07 30500000 1.03420215502561
M 24:31000000-32000000 24 3.1e+07 3.2e+07 31500000 1.80809567181271
F 24:31000000-32000000 24 3.1e+07 3.2e+07 31500000 1.41424461787062
M 24:32000000-33000000 24 3.2e+07 3.3e+07 32500000 2.12108005485408
F 24:32000000-33000000 24 3.2e+07 3.3e+07 32500000 1.79242842546902
M 24:33000000-34000000 24 3.3e+07 3.4e+07 33500000 1.72299125097978
F 24:33000000-34000000 24 3.3e+07 3.4e+07 33500000 1.43319710441077
M 24:34000000-35000000 24 3.4e+07 3.5e+07 34500000 1.31802154189688
F 24:34000000-35000000 24 3.4e+07 3.5e+07 34500000 1.57974102012275
M 24:35000000-36000000 24 3.5e+07 3.6e+07 35500000 0.769523322150577
F 24:35000000-36000000 24 3.5e+07 3.6e+07 35500000 1.17634036941226
M 24:36000000-37000000 24 3.6e+07 3.7e+07 36500000 1.36404500109324
F 24:36000000-37000000 24 3.6e+07 3.7e+07 36500000 1.3539053498837
M 24:37000000-38000000 24 3.7e+07 3.8e+07 37500000 1.71073459665841
F 24:37000000-38000000 24 3.7e+07 3.8e+07 37500000 1.00242386035086
M 24:38000000-39000000 24 3.8e+07 3.9e+07 38500000 1.7415546996493
F 24:38000000-39000000 24 3.8e+07 3.9e+07 38500000 1.35474953443041
M 24:39000000-40000000 24 3.9e+07 4e+07 39500000 1.23543166239943
F 24:39000000-40000000 24 3.9e+07 4e+07 39500000 0.914559828409527
M 24:4000000-5000000 24 4e+06 5e+06 4500000 2.9615845289824
F 24:4000000-5000000 24 4e+06 5e+06 4500000 1.862779268217
M 24:40000000-41000000 24 4e+07 4.1e+07 40500000 1.65358515429166
F 24:40000000-41000000 24 4e+07 4.1e+07 40500000 1.55906393339275
M 24:41000000-42000000 24 4.1e+07 4.2e+07 41500000 2.67101442274144
F 24:41000000-42000000 24 4.1e+07 4.2e+07 41500000 1.73018702491975
M 24:42000000-43000000 24 4.2e+07 4.3e+07 42500000 1.55362366682232
F 24:42000000-43000000 24 4.2e+07 4.3e+07 42500000 1.14017811207002
M 24:43000000-44000000 24 4.3e+07 4.4e+07 43500000 0.995951487630368
F 24:43000000-44000000 24 4.3e+07 4.4e+07 43500000 0.947765628283444
M 24:44000000-45000000 24 4.4e+07 4.5e+07 44500000 1.91211225798833
F 24:44000000-45000000 24 4.4e+07 4.5e+07 44500000 1.92790736433266
M 24:45000000-46000000 24 4.5e+07 4.6e+07 45500000 1.83106619324434
F 24:45000000-46000000 24 4.5e+07 4.6e+07 45500000 2.13883393839264
M 24:46000000-47000000 24 4.6e+07 4.7e+07 46500000 1.32483048080024
F 24:46000000-47000000 24 4.6e+07 4.7e+07 46500000 1.17671717281508
M 24:47000000-48000000 24 4.7e+07 4.8e+07 47500000 2.11665295488825
F 24:47000000-48000000 24 4.7e+07 4.8e+07 47500000 1.84736563697891
M 24:48000000-49000000 24 4.8e+07 4.9e+07 48500000 1.86030554412908
F 24:48000000-49000000 24 4.8e+07 4.9e+07 48500000 1.30729042122273
M 24:49000000-50000000 24 4.9e+07 5e+07 49500000 2.39947179481659
F 24:49000000-50000000 24 4.9e+07 5e+07 49500000 1.7154663304421
M 24:5000000-6000000 24 5e+06 6e+06 5500000 2.89409755918433
F 24:5000000-6000000 24 5e+06 6e+06 5500000 2.36365496992057
M 24:50000000-51000000 24 5e+07 5.1e+07 50500000 1.8700947863485
F 24:50000000-51000000 24 5e+07 5.1e+07 50500000 1.71599530444991
M 24:51000000-52000000 24 5.1e+07 5.2e+07 51500000 2.42915621722607
F 24:51000000-52000000 24 5.1e+07 5.2e+07 51500000 1.76431701714006
M 24:52000000-53000000 24 5.2e+07 5.3e+07 52500000 2.25121112175324
F 24:52000000-53000000 24 5.2e+07 5.3e+07 52500000 2.27263089100283
M 24:53000000-54000000 24 5.3e+07 5.4e+07 53500000 3.45067421182397
F 24:53000000-54000000 24 5.3e+07 5.4e+07 53500000 1.35061360830731
M 24:54000000-55000000 24 5.4e+07 5.5e+07 54500000 2.46121889327841
F 24:54000000-55000000 24 5.4e+07 5.5e+07 54500000 2.34061070365261
M 24:55000000-56000000 24 5.5e+07 5.6e+07 55500000 2.03937677195598
F 24:55000000-56000000 24 5.5e+07 5.6e+07 55500000 1.84882874290146
M 24:56000000-57000000 24 5.6e+07 5.7e+07 56500000 3.47953477016719
F 24:56000000-57000000 24 5.6e+07 5.7e+07 56500000 1.81923295703159
M 24:57000000-58000000 24 5.7e+07 5.8e+07 57500000 3.59663455830104
F 24:57000000-58000000 24 5.7e+07 5.8e+07 57500000 1.83373443015081
M 24:58000000-59000000 24 5.8e+07 5.9e+07 58500000 3.60901242067055
F 24:58000000-59000000 24 5.8e+07 5.9e+07 58500000 1.40598655231761
M 24:59000000-60000000 24 5.9e+07 6e+07 59500000 4.84768223524225
F 24:59000000-60000000 24 5.9e+07 6e+07 59500000 1.97728117175979
M 24:6000000-7000000 24 6e+06 7e+06 6500000 2.64117044667249
F 24:6000000-7000000 24 6e+06 7e+06 6500000 1.84356367972544
M 24:60000000-61000000 24 6e+07 6.1e+07 60500000 2.83613583817891
F 24:60000000-61000000 24 6e+07 6.1e+07 60500000 1.28716764802146
M 24:61000000-62000000 24 6.1e+07 6.2e+07 61500000 1.8905231927873
F 24:61000000-62000000 24 6.1e+07 6.2e+07 61500000 1.09270683195464
M 24:62000000-63000000 24 6.2e+07 6.3e+07 62500000 1.40803071637908
F 24:62000000-63000000 24 6.2e+07 6.3e+07 62500000 1.25835506803873
M 24:7000000-8000000 24 7e+06 8e+06 7500000 2.38965357089605
F 24:7000000-8000000 24 7e+06 8e+06 7500000 1.68310577751675
M 24:8000000-9000000 24 8e+06 9e+06 8500000 1.81593930858484
F 24:8000000-9000000 24 8e+06 9e+06 8500000 1.55482851822062
M 24:9000000-10000000 24 9e+06 1e+07 9500000 1.68638348234511
F 24:9000000-10000000 24 9e+06 1e+07 9500000 1.33023195147931
M 25:0-1000000 25 0 1e+06 5e+05 1.94174222392046
F 25:0-1000000 25 0 1e+06 5e+05 0.957723419831862
M 25:1000000-2000000 25 1e+06 2e+06 1500000 3.50307873873089
F 25:1000000-2000000 25 1e+06 2e+06 1500000 0.970982077291638
M 25:10000000-11000000 25 1e+07 1.1e+07 10500000 2.72600398490173
F 25:10000000-11000000 25 1e+07 1.1e+07 10500000 1.74759914182091
M 25:11000000-12000000 25 1.1e+07 1.2e+07 11500000 2.90308703523508
F 25:11000000-12000000 25 1.1e+07 1.2e+07 11500000 2.21681578412199
M 25:12000000-13000000 25 1.2e+07 1.3e+07 12500000 1.37723524169979
F 25:12000000-13000000 25 1.2e+07 1.3e+07 12500000 2.01583867793275
M 25:13000000-14000000 25 1.3e+07 1.4e+07 13500000 1.05312927956528
F 25:13000000-14000000 25 1.3e+07 1.4e+07 13500000 1.53692863687264
M 25:14000000-15000000 25 1.4e+07 1.5e+07 14500000 3.19230239153746
F 25:14000000-15000000 25 1.4e+07 1.5e+07 14500000 2.55739930096033
M 25:15000000-16000000 25 1.5e+07 1.6e+07 15500000 2.43493994338891
F 25:15000000-16000000 25 1.5e+07 1.6e+07 15500000 2.22872340425532
M 25:16000000-17000000 25 1.6e+07 1.7e+07 16500000 1.97542099746658
F 25:16000000-17000000 25 1.6e+07 1.7e+07 16500000 1.61680070582646
M 25:17000000-18000000 25 1.7e+07 1.8e+07 17500000 1.48904115933943
F 25:17000000-18000000 25 1.7e+07 1.8e+07 17500000 1.46855169839492
M 25:18000000-19000000 25 1.8e+07 1.9e+07 18500000 1.0602443497503
F 25:18000000-19000000 25 1.8e+07 1.9e+07 18500000 1.41117784790797
M 25:19000000-20000000 25 1.9e+07 2e+07 19500000 1.29001180322954
F 25:19000000-20000000 25 1.9e+07 2e+07 19500000 1.61024296718585
M 25:2000000-3000000 25 2e+06 3e+06 2500000 1.69721462518164
F 25:2000000-3000000 25 2e+06 3e+06 2500000 1.07369438461431
M 25:20000000-21000000 25 2e+07 2.1e+07 20500000 1.73106409132827
F 25:20000000-21000000 25 2e+07 2.1e+07 20500000 1.58716787132241
M 25:21000000-22000000 25 2.1e+07 2.2e+07 21500000 2.56291946221405
F 25:21000000-22000000 25 2.1e+07 2.2e+07 21500000 2.49705622857919
M 25:22000000-23000000 25 2.2e+07 2.3e+07 22500000 2.08394565622417
F 25:22000000-23000000 25 2.2e+07 2.3e+07 22500000 1.87188231701109
M 25:23000000-24000000 25 2.3e+07 2.4e+07 23500000 3.30573644366252
F 25:23000000-24000000 25 2.3e+07 2.4e+07 23500000 3.37234890902304
M 25:24000000-25000000 25 2.4e+07 2.5e+07 24500000 3.26258767578695
F 25:24000000-25000000 25 2.4e+07 2.5e+07 24500000 2.19896331738437
M 25:25000000-26000000 25 2.5e+07 2.6e+07 25500000 1.14163890758596
F 25:25000000-26000000 25 2.5e+07 2.6e+07 25500000 1.67515864128406
M 25:26000000-27000000 25 2.6e+07 2.7e+07 26500000 1.04800994752756
F 25:26000000-27000000 25 2.6e+07 2.7e+07 26500000 1.46708405443008
M 25:27000000-28000000 25 2.7e+07 2.8e+07 27500000 2.21274150233802
F 25:27000000-28000000 25 2.7e+07 2.8e+07 27500000 1.21594726661916
M 25:28000000-29000000 25 2.8e+07 2.9e+07 28500000 2.29361085684153
F 25:28000000-29000000 25 2.8e+07 2.9e+07 28500000 1.65679188299569
M 25:29000000-30000000 25 2.9e+07 3e+07 29500000 3.6101942472156
F 25:29000000-30000000 25 2.9e+07 3e+07 29500000 2.35336285588245
M 25:3000000-4000000 25 3e+06 4e+06 3500000 3.0230683771899
F 25:3000000-4000000 25 3e+06 4e+06 3500000 0.948621596520945
M 25:30000000-31000000 25 3e+07 3.1e+07 30500000 1.45374640892385
F 25:30000000-31000000 25 3e+07 3.1e+07 30500000 1.02287997556754
M 25:31000000-32000000 25 3.1e+07 3.2e+07 31500000 4.34166249941154
F 25:31000000-32000000 25 3.1e+07 3.2e+07 31500000 3.16811734364926
M 25:32000000-33000000 25 3.2e+07 3.3e+07 32500000 3.39458739440049
F 25:32000000-33000000 25 3.2e+07 3.3e+07 32500000 1.80010349859174
M 25:33000000-34000000 25 3.3e+07 3.4e+07 33500000 2.69750791868341
F 25:33000000-34000000 25 3.3e+07 3.4e+07 33500000 1.59912592096155
M 25:34000000-35000000 25 3.4e+07 3.5e+07 34500000 1.31684872480434
F 25:34000000-35000000 25 3.4e+07 3.5e+07 34500000 1.44479303240307
M 25:35000000-36000000 25 3.5e+07 3.6e+07 35500000 1.09845439712139
F 25:35000000-36000000 25 3.5e+07 3.6e+07 35500000 1.0680463266225
M 25:36000000-37000000 25 3.6e+07 3.7e+07 36500000 2.006574407723
F 25:36000000-37000000 25 3.6e+07 3.7e+07 36500000 1.02004072782835
M 25:37000000-38000000 25 3.7e+07 3.8e+07 37500000 2.68253789799098
F 25:37000000-38000000 25 3.7e+07 3.8e+07 37500000 1.79609653024911
M 25:38000000-39000000 25 3.8e+07 3.9e+07 38500000 3.48371886660452
F 25:38000000-39000000 25 3.8e+07 3.9e+07 38500000 1.4125846906652
M 25:39000000-40000000 25 3.9e+07 4e+07 39500000 3.98057066663964
F 25:39000000-40000000 25 3.9e+07 4e+07 39500000 1.38684813851629
M 25:4000000-5000000 25 4e+06 5e+06 4500000 5.65422375807271
F 25:4000000-5000000 25 4e+06 5e+06 4500000 1.34288348332106
M 25:40000000-41000000 25 4e+07 4.1e+07 40500000 5.62756015644239
F 25:40000000-41000000 25 4e+07 4.1e+07 40500000 0.978033026658051
M 25:41000000-42000000 25 4.1e+07 4.2e+07 41500000 4.32278435151848
F 25:41000000-42000000 25 4.1e+07 4.2e+07 41500000 1.14711425934723
M 25:42000000-43000000 25 4.2e+07 4.3e+07 42500000 1.6869351357779
F 25:42000000-43000000 25 4.2e+07 4.3e+07 42500000 1.25064201899274
M 25:5000000-6000000 25 5e+06 6e+06 5500000 6.4061071354418
F 25:5000000-6000000 25 5e+06 6e+06 5500000 1.97540834559546
M 25:6000000-7000000 25 6e+06 7e+06 6500000 4.92512382986266
F 25:6000000-7000000 25 6e+06 7e+06 6500000 2.78714944916481
M 25:7000000-8000000 25 7e+06 8e+06 7500000 3.38599742680802
F 25:7000000-8000000 25 7e+06 8e+06 7500000 1.44329462446151
M 25:8000000-9000000 25 8e+06 9e+06 8500000 2.97062300668454
F 25:8000000-9000000 25 8e+06 9e+06 8500000 2.22701731682814
M 25:9000000-10000000 25 9e+06 1e+07 9500000 2.4728318751863
F 25:9000000-10000000 25 9e+06 1e+07 9500000 1.19443971462139
M 26:0-1000000 26 0 1e+06 5e+05 1.72152153078288
F 26:0-1000000 26 0 1e+06 5e+05 1.21438962729819
M 26:1000000-2000000 26 1e+06 2e+06 1500000 3.90681515388665
F 26:1000000-2000000 26 1e+06 2e+06 1500000 1.07479245265239
M 26:10000000-11000000 26 1e+07 1.1e+07 10500000 2.35263564241338
F 26:10000000-11000000 26 1e+07 1.1e+07 10500000 1.87411552127304
M 26:11000000-12000000 26 1.1e+07 1.2e+07 11500000 1.75087864865091
F 26:11000000-12000000 26 1.1e+07 1.2e+07 11500000 2.38827477299645
M 26:12000000-13000000 26 1.2e+07 1.3e+07 12500000 2.10016105925625
F 26:12000000-13000000 26 1.2e+07 1.3e+07 12500000 1.85340429408728
M 26:13000000-14000000 26 1.3e+07 1.4e+07 13500000 2.14328658321325
F 26:13000000-14000000 26 1.3e+07 1.4e+07 13500000 2.01256491238726
M 26:14000000-15000000 26 1.4e+07 1.5e+07 14500000 1.92958653830202
F 26:14000000-15000000 26 1.4e+07 1.5e+07 14500000 2.10837711439764
M 26:15000000-16000000 26 1.5e+07 1.6e+07 15500000 2.95046912391643
F 26:15000000-16000000 26 1.5e+07 1.6e+07 15500000 2.9817637948313
M 26:16000000-17000000 26 1.6e+07 1.7e+07 16500000 1.5204585467239
F 26:16000000-17000000 26 1.6e+07 1.7e+07 16500000 1.59689787117739
M 26:17000000-18000000 26 1.7e+07 1.8e+07 17500000 1.82198021836085
F 26:17000000-18000000 26 1.7e+07 1.8e+07 17500000 1.53500510251957
M 26:18000000-19000000 26 1.8e+07 1.9e+07 18500000 2.58701261569581
F 26:18000000-19000000 26 1.8e+07 1.9e+07 18500000 2.26643765055221
M 26:19000000-20000000 26 1.9e+07 2e+07 19500000 1.77203575255979
F 26:19000000-20000000 26 1.9e+07 2e+07 19500000 2.59523629174264
M 26:2000000-3000000 26 2e+06 3e+06 2500000 2.91170885587617
F 26:2000000-3000000 26 2e+06 3e+06 2500000 1.30656759348034
M 26:20000000-21000000 26 2e+07 2.1e+07 20500000 1.19218543692942
F 26:20000000-21000000 26 2e+07 2.1e+07 20500000 1.36707176975634
M 26:21000000-22000000 26 2.1e+07 2.2e+07 21500000 1.15738216305013
F 26:21000000-22000000 26 2.1e+07 2.2e+07 21500000 1.33291009129935
M 26:22000000-23000000 26 2.2e+07 2.3e+07 22500000 1.4484005763499
F 26:22000000-23000000 26 2.2e+07 2.3e+07 22500000 1.84822238345728
M 26:23000000-24000000 26 2.3e+07 2.4e+07 23500000 0.87048163340554
F 26:23000000-24000000 26 2.3e+07 2.4e+07 23500000 1.67622740189855
M 26:24000000-25000000 26 2.4e+07 2.5e+07 24500000 1.52406427155828
F 26:24000000-25000000 26 2.4e+07 2.5e+07 24500000 1.60043684624222
M 26:25000000-26000000 26 2.5e+07 2.6e+07 25500000 1.58038415449141
F 26:25000000-26000000 26 2.5e+07 2.6e+07 25500000 1.60345244573432
M 26:26000000-27000000 26 2.6e+07 2.7e+07 26500000 3.33716389362584
F 26:26000000-27000000 26 2.6e+07 2.7e+07 26500000 2.33311415442288
M 26:27000000-28000000 26 2.7e+07 2.8e+07 27500000 2.28655655159699
F 26:27000000-28000000 26 2.7e+07 2.8e+07 27500000 1.21824173166455
M 26:28000000-29000000 26 2.8e+07 2.9e+07 28500000 0.892651979536341
F 26:28000000-29000000 26 2.8e+07 2.9e+07 28500000 1.11073069714009
M 26:29000000-30000000 26 2.9e+07 3e+07 29500000 1.05019507305157
F 26:29000000-30000000 26 2.9e+07 3e+07 29500000 0.873692484430742
M 26:3000000-4000000 26 3e+06 4e+06 3500000 5.23610065128313
F 26:3000000-4000000 26 3e+06 4e+06 3500000 1.4682195078766
M 26:30000000-31000000 26 3e+07 3.1e+07 30500000 1.27511637553579
F 26:30000000-31000000 26 3e+07 3.1e+07 30500000 1.06835358848782
M 26:31000000-32000000 26 3.1e+07 3.2e+07 31500000 1.97582327049823
F 26:31000000-32000000 26 3.1e+07 3.2e+07 31500000 1.31390198923756
M 26:32000000-33000000 26 3.2e+07 3.3e+07 32500000 2.14244734295063
F 26:32000000-33000000 26 3.2e+07 3.3e+07 32500000 1.05511971703247
M 26:33000000-34000000 26 3.3e+07 3.4e+07 33500000 2.03059322002717
F 26:33000000-34000000 26 3.3e+07 3.4e+07 33500000 1.13607987181813
M 26:34000000-35000000 26 3.4e+07 3.5e+07 34500000 2.00635561917075
F 26:34000000-35000000 26 3.4e+07 3.5e+07 34500000 1.75039301046013
M 26:35000000-36000000 26 3.5e+07 3.6e+07 35500000 1.98819697109614
F 26:35000000-36000000 26 3.5e+07 3.6e+07 35500000 1.55444706451418
M 26:36000000-37000000 26 3.6e+07 3.7e+07 36500000 3.85865329316099
F 26:36000000-37000000 26 3.6e+07 3.7e+07 36500000 1.35179726706572
M 26:37000000-38000000 26 3.7e+07 3.8e+07 37500000 2.29995907558868
F 26:37000000-38000000 26 3.7e+07 3.8e+07 37500000 1.42588729669267
M 26:38000000-39000000 26 3.8e+07 3.9e+07 38500000 2.48785696038704
F 26:38000000-39000000 26 3.8e+07 3.9e+07 38500000 2.0432311506137
M 26:39000000-40000000 26 3.9e+07 4e+07 39500000 2.00289792591402
F 26:39000000-40000000 26 3.9e+07 4e+07 39500000 2.53545407823931
M 26:4000000-5000000 26 4e+06 5e+06 4500000 3.28840795502622
F 26:4000000-5000000 26 4e+06 5e+06 4500000 1.5617999961728
M 26:40000000-41000000 26 4e+07 4.1e+07 40500000 2.65903575743745
F 26:40000000-41000000 26 4e+07 4.1e+07 40500000 2.87332214765101
M 26:41000000-42000000 26 4.1e+07 4.2e+07 41500000 3.11670146122391
F 26:41000000-42000000 26 4.1e+07 4.2e+07 41500000 1.96264133260777
M 26:42000000-43000000 26 4.2e+07 4.3e+07 42500000 3.19890008405633
F 26:42000000-43000000 26 4.2e+07 4.3e+07 42500000 1.94908247173348
M 26:43000000-44000000 26 4.3e+07 4.4e+07 43500000 4.43300043207073
F 26:43000000-44000000 26 4.3e+07 4.4e+07 43500000 2.0703032275339
M 26:44000000-45000000 26 4.4e+07 4.5e+07 44500000 3.44648626621944
F 26:44000000-45000000 26 4.4e+07 4.5e+07 44500000 1.6549315578661
M 26:45000000-46000000 26 4.5e+07 4.6e+07 45500000 3.27554797827459
F 26:45000000-46000000 26 4.5e+07 4.6e+07 45500000 1.19926081007438
M 26:46000000-47000000 26 4.6e+07 4.7e+07 46500000 3.27195697592607
F 26:46000000-47000000 26 4.6e+07 4.7e+07 46500000 1.38698003875083
M 26:47000000-48000000 26 4.7e+07 4.8e+07 47500000 2.7570099179161
F 26:47000000-48000000 26 4.7e+07 4.8e+07 47500000 1.37780598585116
M 26:48000000-49000000 26 4.8e+07 4.9e+07 48500000 2.05652320954584
F 26:48000000-49000000 26 4.8e+07 4.9e+07 48500000 1.15826802507837
M 26:49000000-50000000 26 4.9e+07 5e+07 49500000 1.99557726445052
F 26:49000000-50000000 26 4.9e+07 5e+07 49500000 0.967319749216303
M 26:5000000-6000000 26 5e+06 6e+06 5500000 2.94441510653039
F 26:5000000-6000000 26 5e+06 6e+06 5500000 1.10421707833021
M 26:50000000-51000000 26 5e+07 5.1e+07 50500000 1.5709110880649
F 26:50000000-51000000 26 5e+07 5.1e+07 50500000 1.13126679634399
M 26:51000000-52000000 26 5.1e+07 5.2e+07 51500000 1.19428436729861
F 26:51000000-52000000 26 5.1e+07 5.2e+07 51500000 1.19216960599204
M 26:6000000-7000000 26 6e+06 7e+06 6500000 3.34034508857831
F 26:6000000-7000000 26 6e+06 7e+06 6500000 1.54524494361503
M 26:7000000-8000000 26 7e+06 8e+06 7500000 2.96366072177164
F 26:7000000-8000000 26 7e+06 8e+06 7500000 1.25309329096461
M 26:8000000-9000000 26 8e+06 9e+06 8500000 1.49881332451774
F 26:8000000-9000000 26 8e+06 9e+06 8500000 1.87190622247867
M 26:9000000-10000000 26 9e+06 1e+07 9500000 3.44175990639621
F 26:9000000-10000000 26 9e+06 1e+07 9500000 2.44173828540193
M 27:0-1000000 27 0 1e+06 5e+05 1.71109132792594
F 27:0-1000000 27 0 1e+06 5e+05 1.03224013619138
M 27:1000000-2000000 27 1e+06 2e+06 1500000 3.49785537591702
F 27:1000000-2000000 27 1e+06 2e+06 1500000 0.938801118584269
M 27:10000000-11000000 27 1e+07 1.1e+07 10500000 2.40411374199688
F 27:10000000-11000000 27 1e+07 1.1e+07 10500000 2.47181047108622
M 27:11000000-12000000 27 1.1e+07 1.2e+07 11500000 2.02316020360196
F 27:11000000-12000000 27 1.1e+07 1.2e+07 11500000 1.09923872982151
M 27:12000000-13000000 27 1.2e+07 1.3e+07 12500000 2.06590174292062
F 27:12000000-13000000 27 1.2e+07 1.3e+07 12500000 1.88440120386912
M 27:13000000-14000000 27 1.3e+07 1.4e+07 13500000 2.52528213457861
F 27:13000000-14000000 27 1.3e+07 1.4e+07 13500000 2.22635314567138
M 27:14000000-15000000 27 1.4e+07 1.5e+07 14500000 2.71517139569903
F 27:14000000-15000000 27 1.4e+07 1.5e+07 14500000 2.12832150387073
M 27:15000000-16000000 27 1.5e+07 1.6e+07 15500000 1.86886619150529
F 27:15000000-16000000 27 1.5e+07 1.6e+07 15500000 2.4307654547503
M 27:16000000-17000000 27 1.6e+07 1.7e+07 16500000 2.25792818060173
F 27:16000000-17000000 27 1.6e+07 1.7e+07 16500000 2.19498092800927
M 27:17000000-18000000 27 1.7e+07 1.8e+07 17500000 1.90431994523949
F 27:17000000-18000000 27 1.7e+07 1.8e+07 17500000 1.67252104356783
M 27:18000000-19000000 27 1.8e+07 1.9e+07 18500000 2.13965750162676
F 27:18000000-19000000 27 1.8e+07 1.9e+07 18500000 1.63291246197673
M 27:19000000-20000000 27 1.9e+07 2e+07 19500000 2.12015205654705
F 27:19000000-20000000 27 1.9e+07 2e+07 19500000 1.48791302528447
M 27:2000000-3000000 27 2e+06 3e+06 2500000 3.68393146549307
F 27:2000000-3000000 27 2e+06 3e+06 2500000 1.37674719077446
M 27:20000000-21000000 27 2e+07 2.1e+07 20500000 1.65488103960307
F 27:20000000-21000000 27 2e+07 2.1e+07 20500000 1.61812965734795
M 27:21000000-22000000 27 2.1e+07 2.2e+07 21500000 1.51405708540352
F 27:21000000-22000000 27 2.1e+07 2.2e+07 21500000 1.4195717251702
M 27:22000000-23000000 27 2.2e+07 2.3e+07 22500000 1.92508114291645
F 27:22000000-23000000 27 2.2e+07 2.3e+07 22500000 1.53507395425941
M 27:23000000-24000000 27 2.3e+07 2.4e+07 23500000 2.51544535812879
F 27:23000000-24000000 27 2.3e+07 2.4e+07 23500000 2.30265317946985
M 27:24000000-25000000 27 2.4e+07 2.5e+07 24500000 1.17144113429731
F 27:24000000-25000000 27 2.4e+07 2.5e+07 24500000 1.76885471488581
M 27:25000000-26000000 27 2.5e+07 2.6e+07 25500000 1.14316126259168
F 27:25000000-26000000 27 2.5e+07 2.6e+07 25500000 1.54227222249047
M 27:26000000-27000000 27 2.6e+07 2.7e+07 26500000 1.67574280882537
F 27:26000000-27000000 27 2.6e+07 2.7e+07 26500000 1.18245135435276
M 27:27000000-28000000 27 2.7e+07 2.8e+07 27500000 2.72280993096788
F 27:27000000-28000000 27 2.7e+07 2.8e+07 27500000 1.30904740427092
M 27:28000000-29000000 27 2.8e+07 2.9e+07 28500000 2.43403669843644
F 27:28000000-29000000 27 2.8e+07 2.9e+07 28500000 1.37228044446237
M 27:29000000-30000000 27 2.9e+07 3e+07 29500000 1.6539612407085
F 27:29000000-30000000 27 2.9e+07 3e+07 29500000 1.58499783761272
M 27:3000000-4000000 27 3e+06 4e+06 3500000 2.70455399220689
F 27:3000000-4000000 27 3e+06 4e+06 3500000 1.70496339299257
M 27:30000000-31000000 27 3e+07 3.1e+07 30500000 1.93611256495097
F 27:30000000-31000000 27 3e+07 3.1e+07 30500000 2.16100975476927
M 27:31000000-32000000 27 3.1e+07 3.2e+07 31500000 3.4348016318886
F 27:31000000-32000000 27 3.1e+07 3.2e+07 31500000 1.88211193643886
M 27:32000000-33000000 27 3.2e+07 3.3e+07 32500000 1.96737879846216
F 27:32000000-33000000 27 3.2e+07 3.3e+07 32500000 1.5246620211297
M 27:33000000-34000000 27 3.3e+07 3.4e+07 33500000 3.95991465912745
F 27:33000000-34000000 27 3.3e+07 3.4e+07 33500000 1.73840756558877
M 27:34000000-35000000 27 3.4e+07 3.5e+07 34500000 3.49392054337731
F 27:34000000-35000000 27 3.4e+07 3.5e+07 34500000 2.81737885318381
M 27:35000000-36000000 27 3.5e+07 3.6e+07 35500000 1.34937943904617
F 27:35000000-36000000 27 3.5e+07 3.6e+07 35500000 2.3862504849347
M 27:36000000-37000000 27 3.6e+07 3.7e+07 36500000 2.49443480277575
F 27:36000000-37000000 27 3.6e+07 3.7e+07 36500000 1.4993695848959
M 27:37000000-38000000 27 3.7e+07 3.8e+07 37500000 2.23412535222643
F 27:37000000-38000000 27 3.7e+07 3.8e+07 37500000 1.05596658152863
M 27:38000000-39000000 27 3.8e+07 3.9e+07 38500000 3.3607129304901
F 27:38000000-39000000 27 3.8e+07 3.9e+07 38500000 1.9933121070711
M 27:39000000-40000000 27 3.9e+07 4e+07 39500000 4.37911822982934
F 27:39000000-40000000 27 3.9e+07 4e+07 39500000 1.57986178624668
M 27:4000000-5000000 27 4e+06 5e+06 4500000 1.81190615809342
F 27:4000000-5000000 27 4e+06 5e+06 4500000 1.11259400016172
M 27:40000000-41000000 27 4e+07 4.1e+07 40500000 4.19817300408643
F 27:40000000-41000000 27 4e+07 4.1e+07 40500000 2.57786197064691
M 27:41000000-42000000 27 4.1e+07 4.2e+07 41500000 3.14577983964339
F 27:41000000-42000000 27 4.1e+07 4.2e+07 41500000 2.07215459463509
M 27:42000000-43000000 27 4.2e+07 4.3e+07 42500000 1.74134064428659
F 27:42000000-43000000 27 4.2e+07 4.3e+07 42500000 1.31211806756601
M 27:43000000-44000000 27 4.3e+07 4.4e+07 43500000 1.73278030079326
F 27:43000000-44000000 27 4.3e+07 4.4e+07 43500000 1.02871035062419
M 27:44000000-45000000 27 4.4e+07 4.5e+07 44500000 1.0020558036715
F 27:44000000-45000000 27 4.4e+07 4.5e+07 44500000 1.10554541929974
M 27:5000000-6000000 27 5e+06 6e+06 5500000 4.2797000028498
F 27:5000000-6000000 27 5e+06 6e+06 5500000 1.43833589391121
M 27:6000000-7000000 27 6e+06 7e+06 6500000 4.70173245192181
F 27:6000000-7000000 27 6e+06 7e+06 6500000 1.83136761206768
M 27:7000000-8000000 27 7e+06 8e+06 7500000 2.89426144739304
F 27:7000000-8000000 27 7e+06 8e+06 7500000 1.43449443723612
M 27:8000000-9000000 27 8e+06 9e+06 8500000 3.3225516621743
F 27:8000000-9000000 27 8e+06 9e+06 8500000 1.28869924194872
M 27:9000000-10000000 27 9e+06 1e+07 9500000 2.30399071578317
F 27:9000000-10000000 27 9e+06 1e+07 9500000 1.55989973122173
M 28:0-1000000 28 0 1e+06 5e+05 3.53664402747379
F 28:0-1000000 28 0 1e+06 5e+05 1.47062497758057
M 28:1000000-2000000 28 1e+06 2e+06 1500000 3.16349274789854
F 28:1000000-2000000 28 1e+06 2e+06 1500000 1.06040415415416
M 28:10000000-11000000 28 1e+07 1.1e+07 10500000 1.74230788499541
F 28:10000000-11000000 28 1e+07 1.1e+07 10500000 1.8936890657781
M 28:11000000-12000000 28 1.1e+07 1.2e+07 11500000 2.38283070948785
F 28:11000000-12000000 28 1.1e+07 1.2e+07 11500000 2.54084906824632
M 28:12000000-13000000 28 1.2e+07 1.3e+07 12500000 3.87638453464616
F 28:12000000-13000000 28 1.2e+07 1.3e+07 12500000 2.43311890657781
M 28:13000000-14000000 28 1.3e+07 1.4e+07 13500000 4.99409697370815
F 28:13000000-14000000 28 1.3e+07 1.4e+07 13500000 2.02538411699371
M 28:14000000-15000000 28 1.4e+07 1.5e+07 14500000 2.42739261914483
F 28:14000000-15000000 28 1.4e+07 1.5e+07 14500000 1.26695359743305
M 28:15000000-16000000 28 1.5e+07 1.6e+07 15500000 1.35178886809949
F 28:15000000-16000000 28 1.5e+07 1.6e+07 15500000 1.17417160310996
M 28:16000000-17000000 28 1.6e+07 1.7e+07 16500000 1.00073566152479
F 28:16000000-17000000 28 1.6e+07 1.7e+07 16500000 1.25127267678638
M 28:17000000-18000000 28 1.7e+07 1.8e+07 17500000 1.28753840341506
F 28:17000000-18000000 28 1.7e+07 1.8e+07 17500000 1.24321239047266
M 28:18000000-19000000 28 1.8e+07 1.9e+07 18500000 1.58022865335164
F 28:18000000-19000000 28 1.8e+07 1.9e+07 18500000 1.33748303097618
M 28:19000000-20000000 28 1.9e+07 2e+07 19500000 3.20310227024703
F 28:19000000-20000000 28 1.9e+07 2e+07 19500000 1.38687831667283
M 28:2000000-3000000 28 2e+06 3e+06 2500000 4.15767220254305
F 28:2000000-3000000 28 2e+06 3e+06 2500000 1.47554688501771
M 28:20000000-21000000 28 2e+07 2.1e+07 20500000 1.64945908381334
F 28:20000000-21000000 28 2e+07 2.1e+07 20500000 1.13570591139084
M 28:21000000-22000000 28 2.1e+07 2.2e+07 21500000 1.64659011465905
F 28:21000000-22000000 28 2.1e+07 2.2e+07 21500000 1.48627823028508
M 28:22000000-23000000 28 2.2e+07 2.3e+07 22500000 1.22851333774287
F 28:22000000-23000000 28 2.2e+07 2.3e+07 22500000 2.75986517339257
M 28:23000000-24000000 28 2.3e+07 2.4e+07 23500000 1.73640112540845
F 28:23000000-24000000 28 2.3e+07 2.4e+07 23500000 1.26584289769221
M 28:24000000-25000000 28 2.4e+07 2.5e+07 24500000 1.12631344434986
F 28:24000000-25000000 28 2.4e+07 2.5e+07 24500000 1.36630723188942
M 28:25000000-26000000 28 2.5e+07 2.6e+07 25500000 1.45366700361779
F 28:25000000-26000000 28 2.5e+07 2.6e+07 25500000 1.13352307787239
M 28:26000000-27000000 28 2.6e+07 2.7e+07 26500000 1.60341129761651
F 28:26000000-27000000 28 2.6e+07 2.7e+07 26500000 1.04418116746884
M 28:27000000-28000000 28 2.7e+07 2.8e+07 27500000 1.39192015588423
F 28:27000000-28000000 28 2.7e+07 2.8e+07 27500000 1.28068308034061
M 28:28000000-29000000 28 2.8e+07 2.9e+07 28500000 2.16623217705895
F 28:28000000-29000000 28 2.8e+07 2.9e+07 28500000 1.64477662594101
M 28:29000000-30000000 28 2.9e+07 3e+07 29500000 2.45621241275806
F 28:29000000-30000000 28 2.9e+07 3e+07 29500000 1.46561458718993
M 28:3000000-4000000 28 3e+06 4e+06 3500000 3.6239261999684
F 28:3000000-4000000 28 3e+06 4e+06 3500000 1.30586722043144
M 28:30000000-31000000 28 3e+07 3.1e+07 30500000 1.34702894216904
F 28:30000000-31000000 28 3e+07 3.1e+07 30500000 1.28001830905143
M 28:31000000-32000000 28 3.1e+07 3.2e+07 31500000 2.31364913454511
F 28:31000000-32000000 28 3.1e+07 3.2e+07 31500000 2.10056667078979
M 28:32000000-33000000 28 3.2e+07 3.3e+07 32500000 2.12879197596638
F 28:32000000-33000000 28 3.2e+07 3.3e+07 32500000 1.71650612282764
M 28:33000000-34000000 28 3.3e+07 3.4e+07 33500000 2.93233479489709
F 28:33000000-34000000 28 3.3e+07 3.4e+07 33500000 2.05302585193889
M 28:34000000-35000000 28 3.4e+07 3.5e+07 34500000 2.86699523193438
F 28:34000000-35000000 28 3.4e+07 3.5e+07 34500000 1.97454233409611
M 28:35000000-36000000 28 3.5e+07 3.6e+07 35500000 3.32625169298822
F 28:35000000-36000000 28 3.5e+07 3.6e+07 35500000 2.41725678768013
M 28:36000000-37000000 28 3.6e+07 3.7e+07 36500000 3.17468635250918
F 28:36000000-37000000 28 3.6e+07 3.7e+07 36500000 2.18905776485868
M 28:37000000-38000000 28 3.7e+07 3.8e+07 37500000 2.94213644757204
F 28:37000000-38000000 28 3.7e+07 3.8e+07 37500000 1.69298771054244
M 28:38000000-39000000 28 3.8e+07 3.9e+07 38500000 5.84671210235622
F 28:38000000-39000000 28 3.8e+07 3.9e+07 38500000 3.15648729895151
M 28:39000000-40000000 28 3.9e+07 4e+07 39500000 2.87262663333739
F 28:39000000-40000000 28 3.9e+07 4e+07 39500000 2.25197372526993
M 28:4000000-5000000 28 4e+06 5e+06 4500000 2.82240749144319
F 28:4000000-5000000 28 4e+06 5e+06 4500000 1.80036573270518
M 28:40000000-41000000 28 4e+07 4.1e+07 40500000 3.47795966054029
F 28:40000000-41000000 28 4e+07 4.1e+07 40500000 1.72972477399447
M 28:41000000-42000000 28 4.1e+07 4.2e+07 41500000 3.61656365886261
F 28:41000000-42000000 28 4.1e+07 4.2e+07 41500000 1.51333071564463
M 28:42000000-43000000 28 4.2e+07 4.3e+07 42500000 3.46861463557667
F 28:42000000-43000000 28 4.2e+07 4.3e+07 42500000 1.18113373944724
M 28:43000000-44000000 28 4.3e+07 4.4e+07 43500000 3.17701970413283
F 28:43000000-44000000 28 4.3e+07 4.4e+07 43500000 1.55298899083864
M 28:44000000-45000000 28 4.4e+07 4.5e+07 44500000 0.916978086402326
F 28:44000000-45000000 28 4.4e+07 4.5e+07 44500000 1.23341335018594
M 28:5000000-6000000 28 5e+06 6e+06 5500000 2.26335746015826
F 28:5000000-6000000 28 5e+06 6e+06 5500000 3.04316596270901
M 28:6000000-7000000 28 6e+06 7e+06 6500000 1.89670702567419
F 28:6000000-7000000 28 6e+06 7e+06 6500000 1.57809697569423
M 28:7000000-8000000 28 7e+06 8e+06 7500000 2.36032316825106
F 28:7000000-8000000 28 7e+06 8e+06 7500000 1.33216955442187
M 28:8000000-9000000 28 8e+06 9e+06 8500000 2.53816697438167
F 28:8000000-9000000 28 8e+06 9e+06 8500000 1.95086696285327
M 28:9000000-10000000 28 9e+06 1e+07 9500000 2.64334714232413
F 28:9000000-10000000 28 9e+06 1e+07 9500000 1.99800999629766
M 29:0-1000000 29 0 1e+06 5e+05 1.95301345282425
F 29:0-1000000 29 0 1e+06 5e+05 1.29157144059689
M 29:1000000-2000000 29 1e+06 2e+06 1500000 2.92186376746995
F 29:1000000-2000000 29 1e+06 2e+06 1500000 1.51782491479665
M 29:10000000-11000000 29 1e+07 1.1e+07 10500000 2.70272459057288
F 29:10000000-11000000 29 1e+07 1.1e+07 10500000 2.11003581678882
M 29:11000000-12000000 29 1.1e+07 1.2e+07 11500000 2.0007033442676
F 29:11000000-12000000 29 1.1e+07 1.2e+07 11500000 1.55423120409244
M 29:12000000-13000000 29 1.2e+07 1.3e+07 12500000 2.10561376875052
F 29:12000000-13000000 29 1.2e+07 1.3e+07 12500000 1.30807972991137
M 29:13000000-14000000 29 1.3e+07 1.4e+07 13500000 2.48402328476984
F 29:13000000-14000000 29 1.3e+07 1.4e+07 13500000 1.56525297089589
M 29:14000000-15000000 29 1.4e+07 1.5e+07 14500000 2.71081993889669
F 29:14000000-15000000 29 1.4e+07 1.5e+07 14500000 2.04193647856922
M 29:15000000-16000000 29 1.5e+07 1.6e+07 15500000 2.92408183672614
F 29:15000000-16000000 29 1.5e+07 1.6e+07 15500000 2.16330637190952
M 29:16000000-17000000 29 1.6e+07 1.7e+07 16500000 2.39858129466489
F 29:16000000-17000000 29 1.6e+07 1.7e+07 16500000 1.47193560884588
M 29:17000000-18000000 29 1.7e+07 1.8e+07 17500000 1.3065021183929
F 29:17000000-18000000 29 1.7e+07 1.8e+07 17500000 1.12146872553903
M 29:18000000-19000000 29 1.8e+07 1.9e+07 18500000 0.78485960062511
F 29:18000000-19000000 29 1.8e+07 1.9e+07 18500000 1.16283593064351
M 29:19000000-20000000 29 1.9e+07 2e+07 19500000 1.38082620972908
F 29:19000000-20000000 29 1.9e+07 2e+07 19500000 1.36996054618626
M 29:2000000-3000000 29 2e+06 3e+06 2500000 3.28508664694343
F 29:2000000-3000000 29 2e+06 3e+06 2500000 1.40544085909794
M 29:20000000-21000000 29 2e+07 2.1e+07 20500000 1.20717682627172
F 29:20000000-21000000 29 2e+07 2.1e+07 20500000 1.54950702499269
M 29:21000000-22000000 29 2.1e+07 2.2e+07 21500000 2.08620614233732
F 29:21000000-22000000 29 2.1e+07 2.2e+07 21500000 2.68831091819066
M 29:22000000-23000000 29 2.2e+07 2.3e+07 22500000 1.52236029003807
F 29:22000000-23000000 29 2.2e+07 2.3e+07 22500000 1.89040299817358
M 29:23000000-24000000 29 2.3e+07 2.4e+07 23500000 1.13297154094558
F 29:23000000-24000000 29 2.3e+07 2.4e+07 23500000 1.94470140816117
M 29:24000000-25000000 29 2.4e+07 2.5e+07 24500000 2.05145950452668
F 29:24000000-25000000 29 2.4e+07 2.5e+07 24500000 1.17103504985096
M 29:25000000-26000000 29 2.5e+07 2.6e+07 25500000 1.04514112505975
F 29:25000000-26000000 29 2.5e+07 2.6e+07 25500000 1.69378622200083
M 29:26000000-27000000 29 2.6e+07 2.7e+07 26500000 0.99094115373466
F 29:26000000-27000000 29 2.6e+07 2.7e+07 26500000 1.89891838041699
M 29:27000000-28000000 29 2.7e+07 2.8e+07 27500000 1.76519470480239
F 29:27000000-28000000 29 2.7e+07 2.8e+07 27500000 2.23568316769057
M 29:28000000-29000000 29 2.8e+07 2.9e+07 28500000 2.65342670334701
F 29:28000000-29000000 29 2.8e+07 2.9e+07 28500000 1.20219486546962
M 29:29000000-30000000 29 2.9e+07 3e+07 29500000 1.92413473921847
F 29:29000000-30000000 29 2.9e+07 3e+07 29500000 1.70236485685144
M 29:3000000-4000000 29 3e+06 4e+06 3500000 2.98209021742987
F 29:3000000-4000000 29 3e+06 4e+06 3500000 1.38741803315569
M 29:30000000-31000000 29 3e+07 3.1e+07 30500000 2.10209181048241
F 29:30000000-31000000 29 3e+07 3.1e+07 30500000 1.76396103639396
M 29:31000000-32000000 29 3.1e+07 3.2e+07 31500000 1.1754815171718
F 29:31000000-32000000 29 3.1e+07 3.2e+07 31500000 1.56185709654719
M 29:32000000-33000000 29 3.2e+07 3.3e+07 32500000 2.62836708543397
F 29:32000000-33000000 29 3.2e+07 3.3e+07 32500000 2.13804881519961
M 29:33000000-34000000 29 3.3e+07 3.4e+07 33500000 3.58572446224946
F 29:33000000-34000000 29 3.3e+07 3.4e+07 33500000 1.72177550068392
M 29:34000000-35000000 29 3.4e+07 3.5e+07 34500000 2.93412638329149
F 29:34000000-35000000 29 3.4e+07 3.5e+07 34500000 1.85166868284352
M 29:35000000-36000000 29 3.5e+07 3.6e+07 35500000 2.42574314752116
F 29:35000000-36000000 29 3.5e+07 3.6e+07 35500000 1.61026115420195
M 29:36000000-37000000 29 3.6e+07 3.7e+07 36500000 1.58302688015287
F 29:36000000-37000000 29 3.6e+07 3.7e+07 36500000 1.68504556846004
M 29:37000000-38000000 29 3.7e+07 3.8e+07 37500000 1.2017638529648
F 29:37000000-38000000 29 3.7e+07 3.8e+07 37500000 1.57888459160868
M 29:38000000-39000000 29 3.8e+07 3.9e+07 38500000 1.51677293848729
F 29:38000000-39000000 29 3.8e+07 3.9e+07 38500000 1.40962766884877
M 29:39000000-40000000 29 3.9e+07 4e+07 39500000 1.29920253767445
F 29:39000000-40000000 29 3.9e+07 4e+07 39500000 1.39799727369272
M 29:4000000-5000000 29 4e+06 5e+06 4500000 2.32913071905897
F 29:4000000-5000000 29 4e+06 5e+06 4500000 1.73776259715205
M 29:40000000-41000000 29 4e+07 4.1e+07 40500000 2.53682688220425
F 29:40000000-41000000 29 4e+07 4.1e+07 40500000 2.06950498502116
M 29:41000000-42000000 29 4.1e+07 4.2e+07 41500000 1.96887959458464
F 29:41000000-42000000 29 4.1e+07 4.2e+07 41500000 1.74176956363233
M 29:42000000-43000000 29 4.2e+07 4.3e+07 42500000 1.93652169777052
F 29:42000000-43000000 29 4.2e+07 4.3e+07 42500000 1.85195913709205
M 29:43000000-44000000 29 4.3e+07 4.4e+07 43500000 2.07325209671618
F 29:43000000-44000000 29 4.3e+07 4.4e+07 43500000 1.20242435289829
M 29:44000000-45000000 29 4.4e+07 4.5e+07 44500000 1.98468400042145
F 29:44000000-45000000 29 4.4e+07 4.5e+07 44500000 1.23850829780151
M 29:45000000-46000000 29 4.5e+07 4.6e+07 45500000 1.21565354028081
F 29:45000000-46000000 29 4.5e+07 4.6e+07 45500000 1.42618760798237
M 29:46000000-47000000 29 4.6e+07 4.7e+07 46500000 1.42963215245784
F 29:46000000-47000000 29 4.6e+07 4.7e+07 46500000 1.34101428141197
M 29:47000000-48000000 29 4.7e+07 4.8e+07 47500000 4.7625362402053
F 29:47000000-48000000 29 4.7e+07 4.8e+07 47500000 1.28647228518442
M 29:48000000-49000000 29 4.8e+07 4.9e+07 48500000 3.93826064295366
F 29:48000000-49000000 29 4.8e+07 4.9e+07 48500000 0.985456603198198
M 29:49000000-50000000 29 4.9e+07 5e+07 49500000 5.79934227022378
F 29:49000000-50000000 29 4.9e+07 5e+07 49500000 1.08156631200825
M 29:5000000-6000000 29 5e+06 6e+06 5500000 3.26273363587455
F 29:5000000-6000000 29 5e+06 6e+06 5500000 2.02847157981293
M 29:50000000-51000000 29 5e+07 5.1e+07 50500000 4.03630885975906
F 29:50000000-51000000 29 5e+07 5.1e+07 50500000 1.45727202486417
M 29:51000000-52000000 29 5.1e+07 5.2e+07 51500000 1.923064474121
F 29:51000000-52000000 29 5.1e+07 5.2e+07 51500000 1.22105674402256
M 29:6000000-7000000 29 6e+06 7e+06 6500000 3.84940903495933
F 29:6000000-7000000 29 6e+06 7e+06 6500000 2.35020201301422
M 29:7000000-8000000 29 7e+06 8e+06 7500000 3.03325056538284
F 29:7000000-8000000 29 7e+06 8e+06 7500000 1.57905389912791
M 29:8000000-9000000 29 8e+06 9e+06 8500000 3.15848206837579
F 29:8000000-9000000 29 8e+06 9e+06 8500000 1.78617456138271
M 29:9000000-10000000 29 9e+06 1e+07 9500000 2.06910446003015
F 29:9000000-10000000 29 9e+06 1e+07 9500000 1.2818298979261
```
