## Additional File 6 for "Genome landscape and genetic architecture of recombination in domestic goats (*Capra Hircus*)"

```
interval log_c0 pvalue qvalue
1:1000000-2000000 1.11063023934883 1.01744256361818e-05 4.7441582695425e-05
1:101000000-102000000 -0.901689616529805 0.0309234674959995 0.0415464923046815
1:102000000-103000000 -1.34447549451257 1.71211203754112e-05 7.48039770503663e-05
1:103000000-104000000 -0.832478860521212 0.0200254094372773 0.0301536674379543
1:104000000-105000000 -1.11565145880262 0.00022157597866771 0.00070255585268357
1:105000000-106000000 -0.680719284101501 0.0356074313635651 0.0464865260353201
1:111000000-112000000 -0.840310548752006 0.035714792837191 0.0465194707130802
1:119000000-120000000 -1.15617668151153 0.00133233013642371 0.0032353545151754
1:129000000-130000000 -0.910028403518427 0.0118042436932684 0.0196989349303293
1:130000000-131000000 -0.993580187885313 0.00317057355138302 0.00667657053440594
1:138000000-139000000 -0.756131248380655 0.0149473164529325 0.0240403265528456
1:14000000-15000000 -0.670851672584554 0.0283047628624621 0.0389718213563658
1:150000000-151000000 0.99809374219158 0.00058759215723756 0.0015827233102685
1:151000000-152000000 1.30053811771951 4.45972100204261e-08 3.8070673703198e-07
1:152000000-153000000 1.12803842686257 5.65909141803211e-06 2.89409777944365e-05
1:153000000-154000000 1.15899306434745 2.64197048392556e-07 1.89157030422401e-06
1:154000000-155000000 0.747097941954853 0.00382664308871794 0.00776348745035262
1:155000000-156000000 2.31366655844722 1.89874903655356e-32 7.02380645757281e-30
1:156000000-157000000 2.08464469670473 2.53604795784474e-24 2.34532179873495e-22
1:16000000-17000000 -1.13228216033437 0.00181622634828622 0.00420785419254584
1:17000000-18000000 -0.914542250934362 0.00944233601665947 0.0164026141511737
1:2000000-3000000 1.31385444750924 2.03659965875167e-09 2.28295155792059e-08
1:21000000-22000000 -0.457056406869026 0.0216400200928228 0.0317779547758629
1:22000000-23000000 -0.572327206561378 0.00260077443626484 0.00563714168938573
1:23000000-24000000 -0.71797218948848 0.00085049433312251 0.00217474288635473
1:28000000-29000000 -0.972029246785777 0.00322081120347704 0.00676951523383802
1:3000000-4000000 1.7741040523489 1.13691475640433e-17 6.71076360274525e-16
1:31000000-32000000 -0.961077954351966 0.00209041229460196 0.00468654699430038
1:32000000-33000000 -0.711700509767175 0.0375380367257488 0.0482791778783744
1:38000000-39000000 -0.852534360797385 0.0111710072891583 0.0188979510625205
1:4000000-5000000 0.983060949487226 1.47020339110193e-05 6.63236680878623e-05
1:40000000-41000000 -1.15256693394454 0.00173630198890092 0.00404803756674693
1:41000000-42000000 -1.15733505318446 0.0042356548327001 0.00843901173619986
1:46000000-47000000 -1.03865652559342 6.14977269953895e-05 0.00024201159843209
1:47000000-48000000 -0.782137210687804 0.030516631169219 0.0411493498385623
1:48000000-49000000 -0.878911254764443 0.00374422332604171 0.00762415060230603
1:5000000-6000000 0.88732219811922 0.00035777545334132 0.00104760498160111
1:53000000-54000000 -0.903422762447978 0.0116129689817745 0.0194089218288612
1:54000000-55000000 -0.536425146907733 0.0356476108523177 0.0464865260353201
1:6000000-7000000 0.751201961109659 0.00048785373204891 0.00135688474598197
1:64000000-65000000 -1.18228037263023 6.64037464868214e-05 0.00025323621755566
1:65000000-66000000 -1.2881312229235 0.00010233367833348 0.00036991882560428
1:7000000-8000000 0.807216369175571 0.00305685052678502 0.00649875140612882
1:80000000-81000000 0.86512944303176 0.00184140887775629 0.00425730945665567
1:81000000-82000000 0.637727983689216 0.0306228078611573 0.0411957812351829
1:91000000-92000000 -0.804019409939938 0.0143761016720055 0.0232564404603399
1:92000000-93000000 -0.788533816754859 0.0194598506061779 0.0296643165410644
1:94000000-95000000 -0.709028957924012 0.0276275065032372 0.0382767801697525
1:95000000-96000000 0.546200073548539 0.0244299377732349 0.03493710086472
2:1000000-2000000 1.75318811488965 5.88595942902698e-14 1.67486143004697e-12
2:102000000-103000000 -0.968670599744825 0.00121408016798077 0.00296768455393672
2:107000000-108000000 -0.881396818653862 0.00083805020490282 0.00214787184144505
2:11000000-12000000 0.758648304229107 0.00898354416701777 0.0157247834597712
2:12000000-13000000 1.54001097700629 8.35941754580505e-15 2.6505389966655e-13
2:129000000-130000000 0.870008667980747 0.00032154253987676 0.00096702632302374
2:131000000-132000000 0.746372140572876 0.00205447817714487 0.00462467094733114
2:132000000-133000000 0.954571315759738 9.78233729356086e-05 0.00036066364022407
2:133000000-134000000 1.4866055877297 6.02215754146961e-10 7.95607833932286e-09
2:134000000-135000000 1.13924193795028 4.01562984294292e-05 0.00016505022973371
2:135000000-136000000 0.816567562461947 0.00670400531343474 0.0124411174500643
2:15000000-16000000 -0.814678003369549 0.0196197655444479 0.0297853467607131
2:2000000-3000000 1.28389356574476 1.94635332545584e-08 1.81510161941251e-07
2:22000000-23000000 -0.629233888281996 0.0114281536722618 0.0191867243556381
2:26000000-27000000 0.812812336276432 0.0003347538869623 0.0009959625784533
2:27000000-28000000 -0.801574223946192 0.00467767605246161 0.00923676831819585
2:28000000-29000000 -0.865516324567618 0.0233908824611764 0.033799603901262
2:29000000-30000000 -1.26176189288074 0.00051408665508271 0.00142271588963278
2:3000000-4000000 1.27654185252921 3.12020416074053e-07 2.2055128041929e-06
2:31000000-32000000 -0.738422562331802 0.0055268583489001 0.0104889936619403
2:4000000-5000000 1.1016803015719 6.05883467066873e-06 3.08431575664626e-05
2:5000000-6000000 1.21722842201141 5.60163126913375e-10 7.48966942647313e-09
2:52000000-53000000 -1.12634269431728 0.00095946812088766 0.00240354937188267
2:54000000-55000000 -1.67682277826743 7.26467796813857e-06 3.55640112759466e-05
2:55000000-56000000 -0.82871468838875 0.00360270770983222 0.00740391617788455
2:56000000-57000000 -0.873158839381867 0.00513745893108308 0.00994992862494765
2:57000000-58000000 -0.860357990849017 0.0175785474279673 0.0272075886940608
2:6000000-7000000 1.02041589576572 3.15843371971807e-06 1.77024265668369e-05
2:64000000-65000000 -0.924409723545094 0.0183252162669081 0.0282463787489769
2:66000000-67000000 -0.870851334131103 0.00373854343074342 0.00762415060230603
2:67000000-68000000 -0.859646938600707 0.0280876431365647 0.038817358410328
2:7000000-8000000 0.864717515790923 0.00151833149060685 0.00363140630396466
2:70000000-71000000 -1.10969267471529 0.00189762430168656 0.00434204898902375
2:71000000-72000000 0.551322361848379 0.0354953113303051 0.046451673166149
2:73000000-74000000 0.780563856913048 0.00790858081210506 0.0141432056568854
2:8000000-9000000 1.01873221677217 0.0004777205566114 0.00133203943338219
2:80000000-81000000 -0.920773583301551 0.00496940938740177 0.00969211891265636
2:81000000-82000000 -0.738399140927403 0.0118732612627221 0.0197251259957563
2:82000000-83000000 -0.83110571482762 0.00614809555884564 0.0115056759937824
2:83000000-84000000 -0.578093235663801 0.0264501583612043 0.0370620398923728
2:85000000-86000000 -0.970293756131083 0.00138371523672081 0.00334549405022194
2:86000000-87000000 -0.772557491882171 0.0195978967541801 0.0297853467607131
2:93000000-94000000 -0.731614197499227 0.0140402677484716 0.0228357999010665
2:95000000-96000000 -0.78121564225861 0.0204863285568961 0.0306811864447992
2:96000000-97000000 -0.832991302292732 0.0172725550427043 0.0268839624222515
3:1000000-2000000 1.13734814528056 1.83374536462304e-06 1.08244890134673e-05
3:104000000-105000000 0.711050497380695 0.00236685287240387 0.00521155049521259
3:106000000-107000000 1.25735255245389 4.00449685175405e-07 2.67710923818342e-06
3:108000000-109000000 0.727626101503524 0.0072021069694963 0.0131240688185404
3:109000000-110000000 0.523692210591829 0.0326399082193855 0.0434319273761434
3:112000000-113000000 1.08445624056492 1.13971001373799e-05 5.2920347505422e-05
3:115000000-116000000 0.602951697180803 0.0167901145130187 0.0263921749427037
3:116000000-117000000 1.32438525766578 1.12785204174172e-08 1.10764326417671e-07
3:117000000-118000000 0.752100765211206 0.00116562476017404 0.00286819349473571
3:119000000-120000000 1.6493038749347 9.47290847931537e-10 1.18118944918032e-08
3:13000000-14000000 0.561987367033186 0.0335987397631655 0.0442304784819229
3:2000000-3000000 1.43104456604925 9.68002136180969e-10 1.19360335395582e-08
3:23000000-24000000 -0.945689969261059 0.00370803836654721 0.00757827941155647
3:25000000-26000000 -1.10387749876143 0.0169904313308397 0.0265940446348164
3:3000000-4000000 1.03078430708099 3.77117668272766e-05 0.00015557894570888
3:30000000-31000000 0.708125264861488 0.00698921417780675 0.0128842185258362
3:31000000-32000000 -0.843734154993625 0.00033747263819423 0.00100136680048062
3:34000000-35000000 -0.873706228860615 0.00416301832431145 0.00835710409854747
3:39000000-40000000 -0.615020136635172 0.0216774763645623 0.0317779547758629
3:4000000-5000000 1.10750740868079 3.45547379239954e-06 1.92699572534367e-05
3:42000000-43000000 -0.49656874005556 0.0375443368397537 0.0482791778783744
3:47000000-48000000 -0.820808139595666 0.00645298790270997 0.0120559275706026
3:5000000-6000000 0.838087484047417 0.00029009874994515 0.00088688121571859
3:50000000-51000000 -0.970477724780555 0.00013108367062527 0.00045602025721267
3:51000000-52000000 -0.822764305075784 0.00109065665793521 0.00270773872392357
3:52000000-53000000 -0.689989379547252 0.0094446898914226 0.0164026141511737
3:59000000-60000000 -0.774226938775994 0.0331173190551779 0.043954389811644
3:6000000-7000000 0.78816858130554 0.00058664721335535 0.0015827233102685
3:60000000-61000000 -0.698182936965839 0.0107701646652134 0.0183880303055395
3:7000000-8000000 1.27520684854458 5.52656529837068e-08 4.57298865939676e-07
3:71000000-72000000 0.642743039825356 0.012158627135386 0.0201088967555313
3:76000000-77000000 -0.670637994805945 0.0140543481750736 0.0228357999010665
3:79000000-80000000 -1.26923416794031 0.00011109397644766 0.00039388768132967
3:8000000-9000000 0.86602708658912 0.00021703836499929 0.00069411792293442
3:80000000-81000000 -0.927081596107503 0.00605124582649723 0.0113435584609975
3:88000000-89000000 -0.632879118688706 0.0295219833916231 0.0402482823404523
3:9000000-10000000 0.913158341474117 0.00016088781548906 0.00054564647635345
3:99000000-100000000 -0.977596486759481 0.00240332160453156 0.00528137173232613
4:0-1000000 0.772784630732781 0.0184360608128633 0.0283458806230054
4:1000000-2000000 1.11059438358218 0.00082889530731359 0.00212932600625737
4:10000000-11000000 1.22786165770941 2.65737440816788e-08 2.32206969969447e-07
4:100000000-101000000 -0.540420346684286 0.033354468652804 0.0440133327316801
4:101000000-102000000 -0.631047209688479 0.023564117555853 0.0340056487859098
4:106000000-107000000 0.883344792582003 0.00030711210930911 0.00092866077220546
4:11000000-12000000 0.996834957600469 1.56765023383035e-05 6.95881654096579e-05
4:110000000-111000000 0.932942820290946 0.00037845839588113 0.0010965933161561
4:112000000-113000000 1.01364736306753 4.74931383543883e-05 0.00019165687347081
4:115000000-116000000 1.00524825038035 2.20665737471736e-06 1.27543961344833e-05
4:116000000-117000000 1.07380108705151 7.85501176161842e-07 5.00983953422131e-06
4:117000000-118000000 1.37967009552377 1.73381400574523e-07 1.28273655710582e-06
4:120000000-121000000 -0.94645505352009 0.0325845551392236 0.0434103231687606
4:15000000-16000000 0.636523024573355 0.0293754855311079 0.0400978172493015
4:2000000-3000000 1.56893412183862 1.91600377315659e-10 2.8733654438064e-09
4:26000000-27000000 -0.766709240014628 0.0243584166089714 0.0348797670494683
4:27000000-28000000 -1.08458572976115 0.00032897207167262 0.00098403680978279
4:29000000-30000000 -0.696367151872721 0.0236836332549353 0.0340453067232536
4:3000000-4000000 0.993888999670752 7.15009105686472e-06 3.52659249296027e-05
4:36000000-37000000 -1.02331566746313 0.00543294680751021 0.0103594975622955
4:39000000-40000000 -0.920246489235922 0.0197525566957071 0.0298341869224933
4:4000000-5000000 1.26426801881575 3.92175885711868e-06 2.16526498483145e-05
4:41000000-42000000 0.727744377166678 0.00716817291462234 0.0130837162833378
4:44000000-45000000 0.56233080438496 0.0224912496162977 0.0326270925302657
4:47000000-48000000 -0.539589047811793 0.039149489909099 0.0498808880810319
4:5000000-6000000 0.986877966300718 3.72774061549619e-05 0.00015436083377392
4:64000000-65000000 -1.02414579796886 0.00929264756629518 0.016189232427604
4:65000000-66000000 -0.819622418971992 0.0267325468986861 0.0373163736436388
4:73000000-74000000 0.872468592683862 0.00165822460356981 0.0039070473244641
4:82000000-83000000 -1.03388027724148 0.00186808044319412 0.00430550438712858
4:83000000-84000000 -0.880805783095729 0.00057934156377257 0.00156811191503332
4:84000000-85000000 -0.671956701830172 0.017045123668568 0.0266114995812785
5:0-1000000 0.957775918192286 0.00575226490292042 0.0108564484882995
5:1000000-2000000 0.805424372478041 0.00264973941695488 0.00573207712715035
5:100000000-101000000 -0.831352086948189 0.00050048207100028 0.00138852836835609
5:101000000-102000000 -1.01509060391386 5.32403786428731e-05 0.0002117693757562
5:104000000-105000000 0.881699430327456 0.00029520923151358 0.00089755959508476
5:105000000-106000000 1.38936418438794 1.32787425033793e-07 1.00944689935791e-06
5:106000000-107000000 1.34889622332785 7.49503637833306e-10 9.67167107354075e-09
5:107000000-108000000 1.36642147885224 5.62259264070441e-11 9.74951181783168e-10
5:110000000-111000000 0.620335842196148 0.0101009529887463 0.017325440819224
5:111000000-112000000 1.1460543522905 4.09659903495717e-05 0.00016775689982052
5:112000000-113000000 1.06396664747204 7.27462100490011e-06 3.55640112759466e-05
5:113000000-114000000 1.54429498125684 1.32925370836047e-13 3.51224509280126e-12
5:114000000-115000000 1.93375546731652 7.19362683729752e-28 9.978933825733e-26
5:115000000-116000000 1.99368971716924 7.31269717114876e-30 1.62305713785805e-27
5:116000000-117000000 2.13423330595603 1.58889362550308e-25 1.76327904726076e-23
5:117000000-118000000 1.65278957221998 2.14287987342679e-10 3.12903526487188e-09
5:118000000-119000000 0.830552490444116 0.0170495422968306 0.0266114995812785
5:2000000-3000000 1.26946922229024 5.70214609554658e-07 3.72305077904329e-06
5:27000000-28000000 0.574995526075403 0.0390478994790314 0.0498659531195794
5:3000000-4000000 1.44918850965079 2.13697041202751e-10 3.12903526487188e-09
5:4000000-5000000 0.938067969795271 0.0001465188107422 0.00050185077474646
5:40000000-41000000 -0.470854432538056 0.0209272456020426 0.0309654240700794
5:44000000-45000000 -1.10654632417009 0.00071458231455488 0.00187916985376852
5:57000000-58000000 -1.02278363890049 0.0112725474133388 0.0190117634157779
5:58000000-59000000 -1.13539569197642 0.00194003039512608 0.00441179106121169
5:79000000-80000000 -0.769147732980471 0.0132574715773369 0.0217319281362838
5:8000000-9000000 1.16446523410422 6.80695858636284e-06 3.38746229210547e-05
5:85000000-86000000 -1.42063082396168 2.38270502425739e-06 1.36299660745853e-05
5:9000000-10000000 0.621853569816034 0.00703953220735794 0.0129554562578622
5:98000000-99000000 -0.962212012947477 9.01097889649368e-05 0.00033556907649588
5:99000000-100000000 -0.741246756839007 0.00257906700128185 0.00560103064503571
6:1000000-2000000 1.11500285438854 0.0001009828496549 0.00036735194041327
6:10000000-11000000 0.873505131126981 0.00192235319589482 0.00438056820876612
6:101000000-102000000 1.0475391557644 2.68521717027584e-05 0.0001141734521082
6:103000000-104000000 0.657374835376803 0.0133930604563779 0.0218895220584363
6:104000000-105000000 0.68239975333363 0.0223200753881433 0.0324211580074846
6:105000000-106000000 0.951111479472841 0.0011892631211451 0.00291343929773795
6:107000000-108000000 1.07208367613764 3.49914003673824e-05 0.00014543746170547
6:108000000-109000000 0.842059010715736 0.00066410990073488 0.00175058854866549
6:11000000-12000000 1.19602322635495 2.05281496327644e-06 1.20535292110799e-05
6:111000000-112000000 0.590663808914438 0.0285069726516804 0.0391530827722192
6:114000000-115000000 1.37545585221928 1.00875541347628e-07 8.00098026699029e-07
6:115000000-116000000 1.58572345879687 2.47042987830078e-10 3.56047573404188e-09
6:116000000-117000000 0.916624022171838 0.0109176930866905 0.0185827297053579
6:12000000-13000000 1.20243434280338 8.00185889960441e-06 3.81119519425745e-05
6:14000000-15000000 -0.426984961575985 0.0183260577328427 0.0282463787489769
6:17000000-18000000 0.748955140557869 0.0148332501215811 0.0238914947724559
6:2000000-3000000 1.33478520293897 3.92140273296889e-07 2.63744691500716e-06
6:21000000-22000000 -0.710455128706996 0.0086860479661998 0.0153249053908546
6:3000000-4000000 1.20188959096063 2.11955137909928e-06 1.23150677534474e-05
6:32000000-33000000 -0.94279741068103 0.0214238325950946 0.0315739134481992
6:38000000-39000000 -0.875196875714799 0.0122933500938681 0.0202712910767707
6:39000000-40000000 -0.993857662710158 0.00113080094997883 0.00278868766111656
6:4000000-5000000 0.623093624509186 0.0173445248260455 0.0269581706876734
6:40000000-41000000 0.855133817843776 0.00346624480243514 0.00721702561216623
6:44000000-45000000 -0.63629927690966 0.0208394700472243 0.0309567464852039
6:46000000-47000000 0.611578435648442 0.0384077622531922 0.0492445824029466
6:47000000-48000000 -0.833585843711765 0.024135728580252 0.0346503115320981
6:48000000-49000000 -0.815974335223573 0.0146805600364331 0.0236799297362662
6:49000000-50000000 -0.990399445134348 0.00430362812720784 0.00854376223002088
6:5000000-6000000 0.870400929304792 7.68046800998648e-06 3.68979237390202e-05
6:51000000-52000000 -0.97893031067926 0.0132313573763197 0.0217212056838031
6:53000000-54000000 -1.39224959205049 0.00063639658030648 0.00168554378480672
6:54000000-55000000 -1.03308102014412 0.00095690409163282 0.00240254962277072
6:6000000-7000000 0.654915894250032 0.0364414665079024 0.0471390568519641
6:61000000-62000000 -0.576163281228733 0.021705456495287 0.0317779547758629
6:66000000-67000000 -0.782545487885257 0.00866334585175715 0.0153091906962485
6:74000000-75000000 -0.617990950991575 0.0368324359609016 0.0475842800481408
6:8000000-9000000 0.558027910761014 0.0297875705621438 0.0405108307771045
6:84000000-85000000 -0.991423701303135 0.00340880055567388 0.00711076267162541
6:85000000-86000000 -1.39283133979756 4.61260884870522e-06 2.46098811897525e-05
6:89000000-90000000 -0.672701874757693 0.0206436426255054 0.0308335651057363
7:1000000-2000000 1.86826734730111 1.3691231953822e-13 3.53346095641947e-12
7:101000000-102000000 0.669127609705246 0.016753698278412 0.0263921749427037
7:102000000-103000000 0.75067948259534 0.00135267443081775 0.00327758547989082
7:103000000-104000000 1.46719251458656 3.86177307335794e-11 7.2637512404981e-10
7:104000000-105000000 1.28588353876049 2.08409128111173e-08 1.91142644641901e-07
7:105000000-106000000 1.17367548487727 2.84308695895762e-09 3.0167517739189e-08
7:106000000-107000000 1.39157433264883 2.56305187176004e-08 2.25742367128384e-07
7:107000000-108000000 1.18950766491602 3.10270920531523e-05 0.00013092167406626
7:14000000-15000000 -0.421306179056731 0.0208655907131285 0.0309567464852039
7:2000000-3000000 0.899190461693364 0.00247842977762201 0.0054142602861563
7:22000000-23000000 -0.783609326602124 0.00308626438636298 0.00654873870961069
7:23000000-24000000 -0.848109276557305 0.00863938282377779 0.0152911941330047
7:24000000-25000000 -1.46548757935851 1.30724256551776e-05 5.99469426857923e-05
7:25000000-26000000 -1.42350803623569 0.00032326846684584 0.00096958936586728
7:3000000-4000000 1.5371764219335 7.82803410059431e-13 1.93048494587271e-11
7:33000000-34000000 -0.544409157310864 0.0312889806577673 0.0418366032649
7:35000000-36000000 -0.740866882552595 0.0369709428131966 0.0476522705221459
7:36000000-37000000 -0.640789257662724 0.0216700852592229 0.0317779547758629
7:4000000-5000000 1.63813360930038 9.09895865474831e-16 3.73984972480218e-14
7:42000000-43000000 -0.782250008141875 0.00062119452183816 0.00165317103084926
7:5000000-6000000 1.24399793317182 1.05532982694379e-07 8.30606498060919e-07
7:6000000-7000000 0.614921136800232 0.0311476772496117 0.0417466425495839
7:63000000-64000000 0.781868601046854 0.00177773681326176 0.0041359502965396
7:64000000-65000000 0.688196764275595 0.0168493716523201 0.0264478589561304
7:66000000-67000000 -1.73647068209271 4.30292008908586e-06 2.34077320555833e-05
7:68000000-69000000 -1.26148447766628 0.00014581300866413 0.00050097952083906
7:69000000-70000000 -1.03633168751047 0.00106325177003482 0.00264562009031692
7:73000000-74000000 -0.774650948194798 0.00086666000214944 0.00220591355069076
7:74000000-75000000 -0.546623452853461 0.0109777894631173 0.0186564041133605
7:75000000-76000000 -0.751448416564495 0.00686524371847143 0.0127190701105
7:77000000-78000000 -0.859964109119085 0.0150998357947105 0.0241830518197807
7:85000000-86000000 0.854234104803524 0.00584010337700366 0.0110035156163206
7:92000000-93000000 1.31019557793196 9.18992606738915e-06 4.33980663488596e-05
7:93000000-94000000 0.91670344148598 0.00014054817615879 0.00048589944846252
7:98000000-99000000 0.559454987101796 0.00486578649622363 0.00950672513091549
7:99000000-100000000 1.14673440279447 2.02548688855507e-07 1.48860239418354e-06
8:0-1000000 0.755065011978632 0.0199678002835267 0.030107773078546
8:1000000-2000000 1.33816981789806 1.49185015827919e-07 1.12624815921789e-06
8:10000000-11000000 0.597090425647007 0.0242955393799052 0.0348346786645781
8:105000000-106000000 0.895800097870524 0.00088783068667082 0.00225462822233496
8:106000000-107000000 1.19799359113975 5.17391577878862e-06 2.70838074932196e-05
8:107000000-108000000 1.59860500983281 1.23179945964567e-11 2.57923173562801e-10
8:108000000-109000000 0.90267281873457 9.99146817716825e-05 0.00036473878752952
8:109000000-110000000 1.54310891080164 5.11683291519044e-11 9.15874084602655e-10
8:110000000-111000000 1.77367432486201 3.98460679707625e-14 1.16366534020982e-12
8:111000000-112000000 0.964056100945343 0.00015220780675842 0.00051973239971965
8:16000000-17000000 0.711212819940088 0.00892693430671241 0.0156503787775149
8:2000000-3000000 1.46385206662477 5.19973912169737e-08 4.37153387423813e-07
8:3000000-4000000 1.12735171892921 1.51760383204617e-05 6.76371487534699e-05
8:31000000-32000000 -1.7870522951583 1.82822914502773e-09 2.07028805586382e-08
8:32000000-33000000 -1.48196114976099 6.61891571596497e-05 0.00025323621755566
8:33000000-34000000 -1.24241925231122 0.00018238822082264 0.00060419649842998
8:4000000-5000000 1.26107108466382 8.55691757833764e-07 5.39549016459442e-06
8:44000000-45000000 0.756256926882579 0.0130209607453661 0.0214392385838547
8:47000000-48000000 0.850891645557629 0.00194613613649226 0.00441662556452851
8:48000000-49000000 -1.14816078149039 0.00123089414528827 0.00300217174680938
8:49000000-50000000 -0.804649818432963 0.0189524158055178 0.028970379178779
8:5000000-6000000 0.698297834138099 0.00302287058843592 0.00645122866243363
8:52000000-53000000 -0.713413950958676 0.0119707546415768 0.0198277279239382
8:56000000-57000000 -1.02856709142014 0.0001612720009826 0.00054564647635345
8:66000000-67000000 0.571215344190229 0.0331513706582737 0.043954389811644
8:72000000-73000000 0.519491004762944 0.0362309631451021 0.0470262110628224
8:74000000-75000000 -1.06007393487244 0.00542120384482092 0.0103579636067507
8:77000000-78000000 -1.01980141179312 0.00163280009862564 0.00386354877593394
8:8000000-9000000 1.05773435482565 5.22040685076495e-05 0.00020839427276485
8:86000000-87000000 0.713472525644176 0.0122057558453096 0.0201568019906518
8:88000000-89000000 -0.835128147168597 0.00042546669798722 0.00120916159043175
8:9000000-10000000 0.678670376553343 0.00571290596724603 0.0108005332616534
8:91000000-92000000 -1.62230830978793 4.27939669773204e-07 2.84375580325553e-06
9:0-1000000 0.976636556380827 0.00034979326400805 0.00102966586625796
9:1000000-2000000 1.26665337447349 5.56298217874047e-08 4.57298865939676e-07
9:10000000-11000000 1.08932429780158 6.60919898882488e-05 0.00025323621755566
9:18000000-19000000 -0.469398422905306 0.0348479740321157 0.04571233393317
9:2000000-3000000 1.04069972274498 0.00010420560515013 0.00037424742836851
9:22000000-23000000 -0.699108777840968 0.00723917733406568 0.0131699948343878
9:3000000-4000000 0.739244657795135 0.00502209155252451 0.00974349622055333
9:4000000-5000000 1.27580785326215 7.53192731758474e-06 3.64404238497326e-05
9:41000000-42000000 -0.734748131057132 0.0143362047069045 0.0232257553133368
9:42000000-43000000 -1.09635837047166 0.00517052528235055 0.00997040592095258
9:49000000-50000000 -0.915120257718946 0.00773172518782683 0.0139517124829823
9:5000000-6000000 0.975827943027077 0.00081618582289781 0.00210725449425361
9:59000000-60000000 -0.603970410507755 0.0332821484316191 0.0439701848381592
9:6000000-7000000 0.907535547209343 0.00091978388990815 0.00231984701786316
9:60000000-61000000 -0.978890544742334 0.00695680279279099 0.012863710079354
9:61000000-62000000 -0.799717999191435 0.00708533418958573 0.0130080219724065
9:63000000-64000000 -0.681343435014092 0.0375914917855011 0.0482838667118876
9:65000000-66000000 -0.967826929397308 0.00140103609168113 0.00336537583381955
9:70000000-71000000 -1.05908845849316 0.00046570991336547 0.00130182078158509
9:73000000-74000000 -0.620869375050862 0.015101431495121 0.0241830518197807
9:8000000-9000000 1.5074774605497 1.18808754532442e-09 1.43313413412232e-08
9:80000000-81000000 0.998730832187768 0.00173316976812764 0.00404803756674693
9:82000000-83000000 1.4020288877325 2.85431994118501e-09 3.0167517739189e-08
9:83000000-84000000 1.33928836279242 6.2077634646955e-09 6.32025916151298e-08
9:84000000-85000000 1.39174781330931 5.52648531516274e-08 4.57298865939676e-07
9:85000000-86000000 0.845840989760987 0.0042550509697711 0.00846246317784097
9:86000000-87000000 1.0880966039021 0.00013678655557378 0.00047437266944527
9:87000000-88000000 0.954471832215032 2.32056187244986e-05 9.98158870449961e-05
9:88000000-89000000 1.21106050698158 6.74338436468528e-07 4.35086584010676e-06
9:89000000-90000000 1.0190769286271 0.0001037282043762 0.00037374239789314
9:9000000-10000000 1.54509572713927 4.94903882866307e-10 6.78050540496086e-09
9:90000000-91000000 1.02854288310216 0.00018959464804213 0.00062249461329522
10:1000000-2000000 1.21268141929664 8.19347784172719e-07 5.19584825588973e-06
10:11000000-12000000 0.901715831918439 0.00224114294594971 0.00497422902965974
10:18000000-19000000 0.688891722326352 0.00810476902852217 0.0144602726683169
10:19000000-20000000 0.566625851135257 0.0189884566422329 0.0289855456683995
10:2000000-3000000 1.47511554242626 1.50061629378381e-10 2.31386242875163e-09
10:24000000-25000000 -0.670154232986169 0.0221345641380879 0.0322360801843965
10:28000000-29000000 -0.526938459324162 0.0390958908544955 0.0498698526679476
10:29000000-30000000 -0.59918078698746 0.0332587234162726 0.0439701848381592
10:3000000-4000000 1.45220198129404 1.60665085639762e-08 1.51100439222051e-07
10:30000000-31000000 -1.09453682698481 0.00323581586169296 0.00677538774333259
10:34000000-35000000 -0.620842329790064 0.036906519662677 0.0476245478512225
10:4000000-5000000 1.15315327997275 2.2287275862576e-09 2.46945460883254e-08
10:42000000-43000000 -0.787187609370332 0.0245534496106421 0.0350234676998038
10:43000000-44000000 -1.13625037611542 0.00791431319091684 0.0141432056568854
10:5000000-6000000 0.875613366721665 0.00041711280678314 0.00118995392885341
10:52000000-53000000 1.05018718968483 6.27445282495637e-06 3.16504144819313e-05
10:65000000-66000000 -0.791976775883378 0.0217807729845334 0.0318462086957453
10:66000000-67000000 -1.1699886183818 0.00355917399078017 0.00734164139824312
10:69000000-70000000 -0.562602184942471 0.0275093855455893 0.0381607698251332
10:73000000-74000000 -0.665427761963781 0.00037964021246066 0.00109715303195245
10:74000000-75000000 -1.08875841957385 0.00011299935233893 0.0003980994932178
10:76000000-77000000 -0.679449786320344 0.0260012638845279 0.0365252831915616
10:77000000-78000000 -1.09394067801843 0.00026513636639907 0.00081959835064603
10:78000000-79000000 -0.974575758533162 0.00192201311961067 0.00438056820876612
10:81000000-82000000 0.830954322871464 0.00851267826770542 0.0151116126480425
10:84000000-85000000 1.03584276505844 4.20597430367975e-06 2.29930615211478e-05
10:86000000-87000000 0.756816775109707 0.0118617247420369 0.0197251259957563
10:88000000-89000000 1.21434734078558 4.4435647181097e-06 2.40549175664697e-05
10:95000000-96000000 1.03326677434014 6.55981636319421e-05 0.00025276993587449
10:96000000-97000000 0.821359707975975 0.0027783635754165 0.00597333021197643
10:97000000-98000000 0.906262853577437 0.00090986009490774 0.00230529618541534
10:98000000-99000000 1.36692122276447 6.67107968717502e-10 8.70970462509399e-09
10:99000000-100000000 1.05084774088941 1.2616123324081e-05 5.80945119080058e-05
11:0-1000000 0.888351803351583 0.00155401587494464 0.00370875993155215
11:1000000-2000000 1.39609132650851 3.34875584881706e-08 2.88084570823281e-07
11:100000000-101000000 1.22950671382634 1.52726619907679e-07 1.14519448797613e-06
11:101000000-102000000 1.74010663445928 1.42972869721917e-15 5.2888177756934e-14
11:102000000-103000000 1.30983199723285 1.56889008446827e-07 1.16851010931439e-06
11:103000000-104000000 1.99181500882865 2.04455506398819e-15 7.31919540343329e-14
11:104000000-105000000 2.25287858336385 1.95865012554131e-28 3.10516762090453e-26
11:105000000-106000000 1.44755689793741 1.23970179165896e-10 2.02318008007519e-09
11:17000000-18000000 -1.09852426456681 0.00021510779181409 0.00068993196643052
11:2000000-3000000 1.20275478090353 3.16208041711315e-07 2.20699836015302e-06
11:22000000-23000000 -0.696740572435081 0.00347680779501389 0.00722457188696117
11:3000000-4000000 1.01720858556299 9.70242948662442e-05 0.00035890992211373
11:31000000-32000000 -0.618845729061505 0.0171679707396666 0.0267587113633186
11:32000000-33000000 -1.03449181601532 0.0003575424096957 0.00104760498160111
11:33000000-34000000 -0.906907309229416 0.00668048847934496 0.0124182418160434
11:38000000-39000000 -1.23750335945785 0.00029329471555245 0.0008941884969258
11:39000000-40000000 -0.891592606644632 0.00196203824913966 0.00444362717156025
11:4000000-5000000 1.59838722781904 1.71307526479524e-10 2.60423282350607e-09
11:5000000-6000000 1.2962990435382 8.91614481570969e-09 8.83456794554679e-08
11:50000000-51000000 -0.901738186717528 0.00042602479520975 0.00120916159043175
11:51000000-52000000 -0.895883200107928 0.00423543659317275 0.00843901173619986
11:52000000-53000000 -1.02912440946907 0.0291033086161213 0.0397752171770271
11:6000000-7000000 1.45507944375957 1.94069741359122e-11 3.84588261328141e-10
11:68000000-69000000 0.590946799158026 0.036352145687838 0.0471283798095848
11:7000000-8000000 1.23865169406055 3.52597796018923e-07 2.4456023040625e-06
11:78000000-79000000 -1.19275300572436 0.00043034125965833 0.00121312894341944
11:8000000-9000000 0.808102663519739 0.00043655113273551 0.00122649066765174
11:81000000-82000000 -0.626161458437938 0.00818674464116648 0.0145830854896731
11:82000000-83000000 -1.09479967526693 6.24548129227645e-05 0.00024404718128108
11:83000000-84000000 -0.585024347797532 0.0255023473836024 0.0359609908127881
11:85000000-86000000 -0.611876652301497 0.00779459992296944 0.014019576314992
11:86000000-87000000 -0.717722774135701 0.0179482015613059 0.0277410386898177
11:87000000-88000000 -0.718230175467899 0.0108910925378258 0.0185659289339875
11:88000000-89000000 0.670978903332646 0.00589203436557511 0.0110825444993818
11:92000000-93000000 0.863446362796612 0.00017042491211092 0.00057138825500312
11:93000000-94000000 -0.669631904883748 0.0113102106846522 0.0190463387647169
11:96000000-97000000 1.22234247416349 2.40244267388925e-05 0.00010293889301699
11:97000000-98000000 0.989187081948036 0.00081650569858837 0.00210725449425361
11:98000000-99000000 0.765776458309016 0.0056686905944663 0.0107352301940252
11:99000000-100000000 1.4257105113748 1.2201013304472e-09 1.45592557957533e-08
12:0-1000000 1.98930614333992 1.36154953682495e-11 2.79811726473889e-10
12:1000000-2000000 1.94444539361922 1.17555477923931e-26 1.4495279243852e-24
12:10000000-11000000 0.841469599484869 0.00365629032461271 0.00750014452751114
12:12000000-13000000 0.641528943028337 0.0227594577669732 0.032973068556839
12:13000000-14000000 -0.653204972011193 0.0196924446835727 0.0298341869224933
12:14000000-15000000 -0.87841473269305 0.00074771357692348 0.00195702166823865
12:15000000-16000000 -0.743102359908342 0.00315693050594001 0.00667316621834574
12:2000000-3000000 1.63615010657993 7.51916349446095e-14 2.0861030640917e-12
12:21000000-22000000 -0.736551671263904 0.0112697668532254 0.0190117634157779
12:22000000-23000000 -0.75094607399895 0.0356445835082227 0.0464865260353201
12:25000000-26000000 -1.41700699262566 8.93946112007024e-07 5.60485391613412e-06
12:26000000-27000000 -1.35517279457134 4.46116474652625e-05 0.00018068575842356
12:27000000-28000000 -0.809957575381365 0.020485490036424 0.0306811864447992
12:28000000-29000000 -0.790630814429357 0.0337433077407041 0.0443681612189512
12:29000000-30000000 -0.958587312145485 0.00311733597743278 0.00660204604639556
12:3000000-4000000 1.15191120659512 1.49346562538167e-08 1.42877376128131e-07
12:4000000-5000000 1.56902785717597 1.32900113044173e-10 2.13748208686997e-09
12:40000000-41000000 -1.27051362431053 0.00041080358550307 0.00117801137661444
12:41000000-42000000 -1.69930393499686 1.71740048927416e-06 1.01919245500342e-05
12:42000000-43000000 -1.73265381220885 0.00024053574048128 0.00075568779335619
12:43000000-44000000 -1.85745372870286 0.00021797196032258 0.00069510051500598
12:44000000-45000000 -1.98838585042044 1.48890104308457e-05 6.68952228905209e-05
12:45000000-46000000 -2.50936260091853 2.2206113177697e-08 2.00351990592976e-07
12:46000000-47000000 -1.80959533919387 1.17791757676419e-05 5.44665522068024e-05
12:47000000-48000000 -1.28689348936153 0.00359948548653782 0.00740391617788455
12:48000000-49000000 -1.55706920735212 0.00012208669355589 0.00042740076383977
12:49000000-50000000 -1.55240133094948 9.84135506532101e-05 0.00036163810279458
12:5000000-6000000 1.51885398206976 8.40113155590541e-10 1.05945212785741e-08
12:50000000-51000000 -1.21350206064433 0.00278279261758715 0.00597333021197643
12:52000000-53000000 0.788173630899071 0.00715285541051729 0.0130772666526991
12:53000000-54000000 0.689202084788779 0.0306253081726947 0.0411957812351829
12:54000000-55000000 0.756529916097806 0.0104807172162909 0.017921424653908
12:55000000-56000000 0.679990885755913 0.0092578126134112 0.0161539038869985
12:57000000-58000000 0.953558871042073 0.00055458744237572 0.00150748027706017
12:6000000-7000000 0.845868338620467 0.00590975331465448 0.0110970641401787
12:64000000-65000000 0.710653247854623 0.00542280876020086 0.0103579636067507
12:74000000-75000000 0.772072270404364 0.00838779545795758 0.0149172739646911
12:76000000-77000000 1.22262343599411 6.23888637766938e-06 3.16147087847373e-05
12:77000000-78000000 1.09062266904645 2.24635430504296e-06 1.29165690924305e-05
12:78000000-79000000 0.547827861605806 0.0389619014646225 0.0498134524529722
12:8000000-9000000 0.686735738185923 0.0197513204702587 0.0298341869224933
12:81000000-82000000 0.776407142797014 0.00349002679894988 0.00722587087121565
12:82000000-83000000 1.35385860898529 4.91357618121533e-09 5.09612580187517e-08
12:86000000-87000000 -1.36287036427781 0.00015448451375654 0.00052588837953342
12:87000000-88000000 -0.543120621352383 0.00028670832437507 0.00087893742335655
13:1000000-2000000 0.742333445431642 0.00709153763881202 0.0130080219724065
13:10000000-11000000 0.903880943344344 0.00100563489512062 0.00251352719760477
13:13000000-14000000 0.691268316130845 0.00994634564529289 0.0171131539344464
13:15000000-16000000 0.709963118186689 0.0042302703185753 0.00843901173619986
13:18000000-19000000 1.04319958710532 0.00091774938621464 0.00231984701786316
13:2000000-3000000 1.25792140443435 5.59324400572825e-06 2.88703155137925e-05
13:21000000-22000000 1.12183054236407 9.80560830005369e-06 4.59147706069918e-05
13:22000000-23000000 0.637292293591621 0.0332283282786834 0.0439701848381592
13:36000000-37000000 -0.460796053151818 0.0248468675897003 0.0353058633487081
13:4000000-5000000 0.830425364342939 0.00891493093232652 0.0156503787775149
13:42000000-43000000 -1.27895405974642 0.00034928827557562 0.00102966586625796
13:43000000-44000000 -0.850783269821302 0.00519583748434464 0.00999323199526751
13:46000000-47000000 -0.957429167521537 0.0267692359529701 0.0373206442525704
13:49000000-50000000 -1.44281310276023 7.8312105200848e-06 3.74599452441627e-05
13:5000000-6000000 0.701386143954382 0.00900257817016671 0.0157332846465453
13:50000000-51000000 -1.24351234436707 0.00054848473681893 0.00149921782523193
13:51000000-52000000 -0.8579960114805 0.0222557070572962 0.0323700285537136
13:53000000-54000000 -0.900851738966606 0.00416442187418558 0.00835710409854747
13:57000000-58000000 0.535035363596494 0.0346242080885822 0.0454725557864169
13:7000000-8000000 0.747205823667779 0.00304794404878327 0.00649225383046732
13:71000000-72000000 1.18281990474222 2.47509771545779e-05 0.00010564409462561
13:72000000-73000000 0.68913901454134 0.0197594713554786 0.0298341869224933
13:75000000-76000000 1.44926033330988 1.48865953933962e-10 2.31386242875163e-09
13:76000000-77000000 1.31412021658349 1.25792786483615e-08 1.21390338175326e-07
13:77000000-78000000 1.16395137334014 4.61186061419919e-06 2.46098811897525e-05
13:78000000-79000000 1.10336038529662 1.6494441880972e-05 7.26379047513242e-05
13:79000000-80000000 1.65292215064841 1.32014309836546e-16 6.36970615049055e-15
13:80000000-81000000 1.18942477418086 2.14536999240144e-08 1.95150017839866e-07
13:81000000-82000000 0.883490718941295 6.3338927797146e-05 0.00024663350310223
13:9000000-10000000 0.967092949347828 0.0004307020730236 0.00121312894341944
14:1000000-2000000 1.23138390670514 2.28615748150486e-07 1.64744773947907e-06
14:10000000-11000000 0.845000552940642 0.00079109318690716 0.00205120987891557
14:2000000-3000000 1.4661967801686 5.46857265152178e-11 9.63295787158885e-10
14:25000000-26000000 -0.995805648868729 0.0100217291333617 0.0172161630337631
14:26000000-27000000 -1.08427495498451 0.00514844531622691 0.00995383497048991
14:27000000-28000000 -0.808871083802125 0.0282048954501936 0.0389309202478636
14:29000000-30000000 -1.34335284145939 0.00018912005390653 0.00062249461329522
14:3000000-4000000 1.67805862506549 1.05774517289779e-17 6.71076360274525e-16
14:30000000-31000000 -0.958224252819399 0.0134741025594773 0.0219895914312947
14:31000000-32000000 -0.824811708924614 0.0219049086580123 0.0319855688201085
14:32000000-33000000 -1.03385420253276 0.00020826685081328 0.00067187414940748
14:4000000-5000000 1.47794780778805 1.01509198080073e-10 1.6813449290142e-09
14:40000000-41000000 -0.672669763143803 0.00524000212915194 0.0100607382295069
14:41000000-42000000 -0.441108006101735 0.0268551170095703 0.0373836245222309
14:42000000-43000000 -1.04295528711631 0.00023718685004966 0.00074991098478153
14:5000000-6000000 1.96262446184973 2.48002735546243e-17 1.31057959130759e-15
14:53000000-54000000 -0.608726441969863 0.0334495149431791 0.0440863310072236
14:58000000-59000000 -1.04541644064458 0.00055558271100879 0.00150748027706017
14:6000000-7000000 0.674089116655164 0.0155937712373409 0.0247708204292086
14:61000000-62000000 -1.06984774750966 0.00046456739953625 0.00130182078158509
14:71000000-72000000 0.719448895637516 0.0164092213270603 0.0259234165870083
14:77000000-78000000 1.33145517182618 4.76804014851719e-08 4.0391951126804e-07
14:78000000-79000000 0.841165291428335 0.00059858976945403 0.0016006906845094
14:79000000-80000000 0.782567065266671 0.00128643941015726 0.00313076678602766
14:80000000-81000000 0.78846268048012 0.00157352393241074 0.00373923445033901
14:81000000-82000000 -0.945963768432937 0.00053556144053735 0.00146750808307284
14:88000000-89000000 0.692955028709276 0.00385581729759886 0.00779417813015198
14:89000000-90000000 1.27127920271713 7.93970581948417e-10 1.01277129332632e-08
14:90000000-91000000 0.811824301984486 0.00266061359809397 0.00574440314881935
14:91000000-92000000 0.591306205297535 0.0296881630827562 0.0404251781496214
14:93000000-94000000 2.08001712506251 2.16545359946237e-15 7.5097439235006e-14
15:0-1000000 1.23148618541103 0.00063800368779368 0.00168577699467647
15:1000000-2000000 1.33419655097218 1.01442699479603e-06 6.25423962445425e-06
15:10000000-11000000 1.32592057271122 5.01271263702372e-06 2.65204939418431e-05
15:12000000-13000000 -0.828214385484864 0.00156893975752125 0.00373634160447395
15:14000000-15000000 -0.688729405176756 0.00985045860054522 0.0169744928222264
15:2000000-3000000 1.42292823316874 1.08282101879051e-07 8.46241963111908e-07
15:25000000-26000000 -0.615430758042365 0.0207798750061487 0.0309122293976401
15:27000000-28000000 -0.899494280149016 0.0150158524432075 0.0241156053895061
15:3000000-4000000 1.60119090333366 4.13191864932375e-10 5.73176002974374e-09
15:30000000-31000000 -1.14245880411637 0.0210375170270664 0.0310458006225041
15:32000000-33000000 -0.847350738752502 0.0208985723481739 0.0309642828179494
15:33000000-34000000 -0.785965186499319 0.0311260952222149 0.0417466425495839
15:35000000-36000000 -0.686551636699737 0.0219945369876964 0.0320742412448413
15:4000000-5000000 1.66109378433439 8.29773910917073e-11 1.39521798099322e-09
15:43000000-44000000 -0.629715742222624 0.038428207471986 0.0492445824029466
15:5000000-6000000 0.972869203869881 0.00033165486596942 0.00098939487833058
15:50000000-51000000 1.00128040306687 0.00145598666647734 0.00348981681624181
15:53000000-54000000 0.873675738704515 0.00139982124716792 0.00336537583381955
15:58000000-59000000 0.950218853878687 0.0006278825571125 0.00166697221364763
15:59000000-60000000 0.861112357716202 0.00541712064482516 0.0103579636067507
15:73000000-74000000 0.712663459666646 0.0115419330125484 0.0193192937152321
15:76000000-77000000 1.28676058555903 2.89813795401251e-06 1.6325972193973e-05
15:77000000-78000000 1.29387992350656 3.12615169831834e-05 0.0001314111893439
15:78000000-79000000 1.04094397656312 0.00017618633816115 0.00058715696914545
15:79000000-80000000 1.23316379422686 5.21951604236487e-05 0.00020839427276485
15:80000000-81000000 0.582796029473874 0.0290291357601068 0.0397227654967779
15:9000000-10000000 0.675340816650346 0.0144314794199375 0.0233120433232088
16:0-1000000 1.11446724546779 4.91242826663942e-05 0.00019752104009658
16:1000000-2000000 1.97620285190054 1.24664504686525e-21 9.22311833939545e-20
16:11000000-12000000 0.8292024299528 0.00082142603453975 0.00211503431278537
16:15000000-16000000 -0.764405354197499 0.00783625265422827 0.014071687409068
16:17000000-18000000 -0.497013948948069 0.0284619454813823 0.0391396801171557
16:18000000-19000000 0.78093084275961 0.00475858243195566 0.00936320899075523
16:19000000-20000000 -0.833361811376945 0.00235846912413142 0.00520341463619955
16:2000000-3000000 0.918162863992307 0.00055436994790708 0.00150748027706017
16:20000000-21000000 -0.646234610166392 0.00473414700477245 0.00933167422491506
16:21000000-22000000 -0.585945753853292 0.0303022186459293 0.0409597686149802
16:3000000-4000000 0.878593785793316 0.00036253635768137 0.00105875188063545
16:38000000-39000000 -0.799266978061912 0.0115396805158234 0.0193192937152321
16:39000000-40000000 -0.960969878305896 0.0207507980721887 0.0309122293976401
16:46000000-47000000 0.694002343393275 0.0298782882891311 0.0405844702078291
16:5000000-6000000 0.980728908420996 0.00010633951856619 0.00038067926327932
16:6000000-7000000 0.779699273906799 0.00075200551000358 0.00196362393366881
16:61000000-62000000 -0.346456810982879 0.0359006206073437 0.0466520045946092
16:73000000-74000000 1.1589798066767 2.4160489322096e-06 1.37498303155412e-05
16:74000000-75000000 1.25246263471567 4.17741020434241e-06 2.29499623832544e-05
16:75000000-76000000 1.16555421999126 1.34541007232814e-05 6.14433130899083e-05
16:76000000-77000000 1.56782614806982 5.7554800347143e-13 1.45162720736891e-11
16:77000000-78000000 1.90985739126488 1.17975410636134e-15 4.57274481262941e-14
16:8000000-9000000 0.654653043906435 0.0268817831355118 0.0373836245222309
17:0-1000000 1.43966972231761 1.49640275346586e-05 6.69611713311351e-05
17:1000000-2000000 1.50126211327146 2.94452183361897e-09 3.08272750895029e-08
17:12000000-13000000 1.07697918863878 8.30932649187814e-06 3.94072555735541e-05
17:16000000-17000000 0.579602522562908 0.0210121069876623 0.0310458006225041
17:19000000-20000000 0.769518234938434 0.00696649759053819 0.012863710079354
17:2000000-3000000 1.23646654525463 3.91912014582308e-07 2.63744691500716e-06
17:27000000-28000000 -1.4609872711092 5.28086308281219e-06 2.73852908960423e-05
17:28000000-29000000 -0.880356661590201 0.00164606256656061 0.00388664348081454
17:3000000-4000000 1.45561293046944 2.0011464629809e-08 1.85064813446158e-07
17:32000000-33000000 -0.832222107127051 0.00761156081289838 0.0137572482626256
17:38000000-39000000 0.637569307315934 0.0354034402043031 0.0463861447597446
17:4000000-5000000 1.82972484043972 2.38399560829327e-16 1.05825825905349e-14
17:44000000-45000000 -0.959604366266599 0.00499188072702948 0.009718865424426
17:46000000-47000000 -1.54748108459252 9.50703571472073e-05 0.00035285815687457
17:47000000-48000000 -1.74168049955225 5.01850867298532e-06 2.65204939418431e-05
17:48000000-49000000 -0.940997011513658 0.00293664991255952 0.0062792972515573
17:49000000-50000000 -0.766661760980031 0.0110395912990505 0.0187327471597978
17:5000000-6000000 1.61908023190651 1.33721912143988e-09 1.57870487013881e-08
17:6000000-7000000 1.56337147376683 1.53517199802738e-09 1.77464721272512e-08
17:60000000-61000000 0.879206912508428 0.00027034759462146 0.00083338606293566
17:61000000-62000000 0.656112198004088 0.0164218219773741 0.0259234165870083
17:62000000-63000000 0.935115271953699 0.00040680917921663 0.0011695792731784
17:63000000-64000000 1.90295116116003 2.63077200162333e-14 7.89055790588998e-13
17:64000000-65000000 1.34415479027639 1.15299656787381e-08 1.12240446945323e-07
17:65000000-66000000 1.17788276077448 2.08526852436299e-06 1.21796444688705e-05
17:66000000-67000000 1.00653562825494 4.33326940582295e-05 0.00017614862917975
17:67000000-68000000 0.712449491540681 0.026673591999604 0.0372809718969365
17:7000000-8000000 1.40239346319109 5.84502951727746e-07 3.79329678108592e-06
17:70000000-71000000 -0.940786558090785 0.00249977182301036 0.00545015445700883
17:71000000-72000000 -0.2180252863825 0.00025787025257849 0.00079936373797026
18:10000000-11000000 1.03742641421061 7.54115330480466e-05 0.00028368866130671
18:11000000-12000000 0.922957349482906 0.00011274140901799 0.0003980994932178
18:12000000-13000000 0.723941766493606 0.00477872868501662 0.00938620748713215
18:2000000-3000000 0.937880807818856 0.00322848667528567 0.00677282026333095
18:21000000-22000000 -0.275790778293033 0.00517498504572368 0.00997040592095258
18:22000000-23000000 -0.350082541247102 0.004176111033905 0.00836543437449573
18:28000000-29000000 -1.00879512141766 0.0010951623663505 0.00271285587462701
18:3000000-4000000 1.04941438118633 0.00010129255840007 0.00036735194041327
18:34000000-35000000 0.932163292658094 0.00276377644441363 0.00595555042600869
18:4000000-5000000 1.04653636847611 0.00017387566515633 0.00058120179228187
18:47000000-48000000 -1.02584866588001 0.00031440417664904 0.00094812743227464
18:48000000-49000000 -1.00109826186766 0.00333671822812457 0.00697350693244515
18:5000000-6000000 1.2108526487992 1.3280368013227e-07 1.00944689935791e-06
18:50000000-51000000 -0.621946690885142 0.0287292062141391 0.0393608829429669
18:56000000-57000000 0.711614504935313 0.017461251614398 0.0270637873515011
18:58000000-59000000 0.711223379257689 0.00953973044442045 0.0164902522683321
18:59000000-60000000 0.509652072280254 0.00774722489998239 0.0139569870535675
18:6000000-7000000 1.24563908917985 8.05445526306575e-08 6.47714040641047e-07
18:60000000-61000000 0.952208708538366 2.55871615125828e-06 1.4487460449646e-05
18:61000000-62000000 0.885492815300217 0.00020431856064887 0.00066105854689742
18:62000000-63000000 1.73742569810222 3.31586253108299e-10 4.65795887884368e-09
18:63000000-64000000 1.66137162127179 1.19494726463551e-15 4.57274481262941e-14
18:64000000-65000000 1.84674270902011 1.14894520533925e-17 6.71076360274525e-16
18:65000000-66000000 2.45806781720907 4.95444842327192e-29 9.16368781738869e-27
18:66000000-67000000 0.893082347175338 0.00173082722063215 0.00404803756674693
18:7000000-8000000 1.13333858571769 3.19910121137003e-08 2.77360259401473e-07
18:8000000-9000000 1.50465598026696 2.19769632850714e-11 4.27877107416912e-10
18:9000000-10000000 1.72973469373918 4.33606317738204e-11 8.01992995372891e-10
19:15000000-16000000 0.766160387170119 0.00485447449026426 0.00950135157813586
19:16000000-17000000 0.93683591737647 0.00012609859587604 0.0004400574267654
19:17000000-18000000 1.01606066358377 0.00033878691895837 0.00100258589347445
19:19000000-20000000 -0.527008339215375 0.0282472866521113 0.038940998300087
19:2000000-3000000 0.647917062494276 0.0154979270216094 0.0247110156698665
19:26000000-27000000 -1.00284920503049 0.00021083300232749 0.00067818116248893
19:3000000-4000000 1.08407347718122 6.17704331482775e-05 0.00024222582034274
19:30000000-31000000 1.11920672983389 1.69584055879918e-05 7.43859169579216e-05
19:40000000-41000000 0.81450071249587 0.00458700279611081 0.00907386613290105
19:42000000-43000000 -0.707839081484623 0.0156023976573509 0.0247708204292086
19:43000000-44000000 -0.977049278081122 0.00042787588365627 0.00121131742940288
19:47000000-48000000 0.782340797196541 0.00215114078026028 0.0048032884612847
19:5000000-6000000 0.962111740802023 0.00011405840547179 0.00040055894770505
19:51000000-52000000 0.734651613287115 0.00187001396642771 0.00430550438712858
19:52000000-53000000 1.14006266639963 5.63691248948635e-06 2.89409777944365e-05
19:53000000-54000000 1.25958936276834 3.81689952369347e-07 2.61470042432335e-06
19:56000000-57000000 0.715271790890417 0.00730751883032398 0.0132725679400896
19:57000000-58000000 1.00057322172446 0.00014377917831835 0.00049552588956933
19:58000000-59000000 1.47615858398509 1.50121815019187e-10 2.31386242875163e-09
19:59000000-60000000 1.13548324508041 1.40623297116872e-05 6.395782321524e-05
19:6000000-7000000 0.69583842544641 0.0097270443153814 0.0167878911927809
19:60000000-61000000 1.26733191210912 5.70324012018463e-07 3.72305077904329e-06
19:61000000-62000000 0.867906199243218 0.00352782538539636 0.00729052862509716
19:7000000-8000000 1.39842007035367 5.95402557122436e-11 1.01653787148909e-09
20:0-1000000 1.29221406584491 0.00025116217979291 0.00078514905935177
20:1000000-2000000 1.70744879411913 2.81798179234427e-10 4.00931154171435e-09
20:12000000-13000000 0.732062066788871 0.0114265056117714 0.0191867243556381
20:2000000-3000000 0.982835364557363 0.00011061156795632 0.0003934342631837
20:22000000-23000000 -0.785759096001269 0.00024105683212093 0.00075568779335619
20:27000000-28000000 -0.634029225721251 0.024826145725257 0.0353058633487081
20:3000000-4000000 0.797405897382321 0.00041259274878287 0.00118009260720034
20:31000000-32000000 -0.747715222909375 0.0229409767806962 0.0331927141284956
20:4000000-5000000 1.64140766682246 2.32178460687871e-15 7.80789945041835e-14
20:40000000-41000000 -0.682040826150793 0.0201371265961611 0.030280801252631
20:46000000-47000000 -0.87546238075022 0.0236383550946567 0.0340453067232536
20:48000000-49000000 -0.945377615492653 0.0103152788914812 0.0176657545785161
20:5000000-6000000 1.1850515533237 7.33054500327161e-07 4.70236553168245e-06
20:51000000-52000000 -0.911490006014519 0.0017175020108276 0.00402960370967873
20:52000000-53000000 -0.738882579866228 0.0364453355117293 0.0471390568519641
20:53000000-54000000 -0.80248123588564 0.020297324399984 0.0304803941481045
20:6000000-7000000 1.23217235383017 5.94006455637064e-05 0.00023459085018702
20:61000000-62000000 0.623272651681339 0.0252921162971499 0.0357554079571903
20:63000000-64000000 0.643210498216327 0.0184672414273386 0.0283458806230054
20:66000000-67000000 0.967927839168203 0.00018670436027893 0.00061665379328066
20:67000000-68000000 1.0018633226022 0.00037443394402431 0.00108777249641608
20:68000000-69000000 1.59694107305346 1.17890633303005e-11 2.5159510152577e-10
20:7000000-8000000 0.956218868153606 1.44665068469649e-05 6.5527532840834e-05
20:8000000-9000000 0.665400313464637 0.025267952102995 0.0357554079571903
20:9000000-10000000 0.712603533105726 0.00790860318898447 0.0141432056568854
20:69000000-70000000 1.64787703532585 1.05726851364113e-13 2.86172347593041e-12
20:70000000-71000000 1.86900341192703 3.47993853370223e-16 1.48533511808344e-14
21:11000000-12000000 1.92524612164981 6.97052734371099e-15 2.27516523155838e-13
21:22000000-23000000 1.08150602181103 0.00118631843523318 0.00291265515183507
21:3000000-4000000 0.971753914144606 6.97476929045663e-05 0.00026417301362809
21:36000000-37000000 -1.26958378260452 0.00025613947338816 0.00079796652048076
21:37000000-38000000 -0.797692356674322 0.00348288932841771 0.00722457188696117
21:39000000-40000000 0.978132981077823 0.00016794137017196 0.00056476786347162
21:4000000-5000000 0.828299524409153 0.00547826279478954 0.0104279882025719
21:40000000-41000000 -0.81691000440702 0.00217469861803484 0.00484180387669781
21:41000000-42000000 -1.06938113954577 0.00742282856932492 0.0134599743622165
21:43000000-44000000 -1.04214417887017 0.00027300439321112 0.00083924479822519
21:45000000-46000000 -1.05715301245469 0.00074036302736455 0.00194236381761941
21:46000000-47000000 -1.15426591198567 0.00051992044849285 0.00143528144263125
21:47000000-48000000 -0.719013818985177 0.0236539644707818 0.0340453067232536
21:57000000-58000000 1.14781649271401 2.09891021503218e-05 9.09871622117915e-05
21:58000000-59000000 0.645257385675087 0.0265796122402991 0.0371964658148814
21:59000000-60000000 0.859051290043873 0.00712541354145047 0.0130485926879954
21:61000000-62000000 0.755670341490914 0.00657075520237408 0.0122553169073751
21:62000000-63000000 1.28209120311518 1.43274971408641e-09 1.67368201520033e-08
21:63000000-64000000 0.709479082578709 0.0111225546814804 0.0188447106612253
21:64000000-65000000 1.12031694690746 6.37444100045113e-05 0.00024734452228301
21:65000000-66000000 1.14587782929053 3.1508615610698e-07 2.20699836015302e-06
21:66000000-67000000 0.904251583344859 0.00316862960023982 0.00667657053440594
21:67000000-68000000 1.39785136187308 3.03652566855581e-07 2.16012350447532e-06
21:68000000-69000000 1.51626709527964 4.91943115439365e-07 3.249614393159e-06
21:8000000-9000000 0.637464554278349 0.0162954536707687 0.0257973242321481
22:10000000-11000000 0.861176364105666 0.00078375343990071 0.00203693799498327
22:11000000-12000000 1.00055577483878 0.00061134601492838 0.00163087238553074
22:12000000-13000000 0.654834983985472 0.0252326045656222 0.0357554079571903
22:13000000-14000000 1.18563650646899 5.17300336509852e-06 2.70838074932196e-05
22:14000000-15000000 0.700032837528304 0.0205716449439457 0.0307674383416499
22:2000000-3000000 0.894038602389631 0.00207106896319563 0.00465257985270759
22:24000000-25000000 -0.625869937642647 0.0245154633464091 0.0350142889444078
22:25000000-26000000 -1.15491500643437 3.47889336642607e-05 0.00014513952743508
22:3000000-4000000 1.21848029704325 9.07705976378812e-07 5.65915275439282e-06
22:30000000-31000000 -1.04874684664288 0.00086528868784933 0.00220591355069076
22:33000000-34000000 -0.806508384548174 0.026970428645759 0.0374599586560996
22:36000000-37000000 0.646223115718874 0.0317014635825403 0.0423354824655651
22:4000000-5000000 0.72558780028648 0.00398518229331904 0.00804103082059452
22:41000000-42000000 -0.904678858837561 0.00039713891827135 0.00114474285950703
22:44000000-45000000 0.69255182043126 0.00947062067864273 0.0164219487572659
22:46000000-47000000 0.905970152500409 0.00483970987418614 0.00948918952601111
22:5000000-6000000 0.702782857904097 0.00552921483872585 0.0104889936619403
22:52000000-53000000 1.25800942188116 8.10374875965461e-05 0.00030279991089314
22:53000000-54000000 1.41663091023259 1.00935749161452e-07 8.00098026699029e-07
22:54000000-55000000 1.38558674929154 9.88573615073378e-07 6.12889538286927e-06
22:55000000-56000000 1.63258167358015 1.32405435226279e-30 3.67343234831119e-28
22:56000000-57000000 1.95093490822296 4.88168394559013e-41 2.70873105614068e-38
22:57000000-58000000 1.96460932249329 1.74996599982049e-42 1.94202955526692e-39
22:58000000-59000000 1.81219412247205 9.98106244907132e-13 2.30760653243283e-11
22:59000000-60000000 1.59177038266151 2.42520491697883e-08 2.15310223253922e-07
22:6000000-7000000 1.20664378571136 1.07404463254587e-06 6.58521529821243e-06
22:7000000-8000000 0.758317423218911 0.00852430385200469 0.0151116126480425
23:1000000-2000000 2.37545219742914 1.33471759442199e-22 1.05800464391396e-20
23:10000000-11000000 1.33957638140152 2.35756822331288e-09 2.56501743613786e-08
23:18000000-19000000 -1.30470285800628 0.00059627888015286 0.0015983626047055
23:19000000-20000000 -1.61963166807186 3.46750931890695e-05 0.00014513952743508
23:2000000-3000000 1.02500944594112 0.00020051869615367 0.00065066132037392
23:25000000-26000000 -0.784764479424664 0.00413566363612523 0.00832951730152851
23:27000000-28000000 -0.682411351079254 0.0252867267100151 0.0357554079571903
23:29000000-30000000 0.671442453758214 0.0256372607252091 0.0360595947016003
23:3000000-4000000 1.16144870342851 3.67482671879908e-07 2.53301180343942e-06
23:32000000-33000000 0.814051127466966 0.00440934675338473 0.00873800825209071
23:34000000-35000000 1.22753673311193 6.3515930043345e-06 3.18945597787504e-05
23:35000000-36000000 1.49114294098905 1.1780110560619e-09 1.43313413412232e-08
23:36000000-37000000 0.651637592754185 0.00188874306683271 0.00433065658058508
23:37000000-38000000 1.21113279880595 1.61948275606256e-06 9.66250225040082e-06
23:38000000-39000000 1.19353833074289 0.00030082652126117 0.00091213949417818
23:39000000-40000000 0.878095281440372 0.00217711572791536 0.00484180387669781
23:41000000-42000000 0.93188140109912 0.0005239707359232 0.0014428733436551
23:42000000-43000000 1.1198512006094 0.00019223250660647 0.00062744279426858
23:43000000-44000000 1.43079410810299 1.59109612974618e-08 1.50916519860633e-07
23:44000000-45000000 0.812674849852951 0.00289525746995645 0.00620274111419307
23:45000000-46000000 1.94259953417696 8.4637849614183e-13 2.01650362557559e-11
23:46000000-47000000 1.20744617904325 4.22461915175286e-05 0.00017236333308619
24:0-1000000 0.824733238061161 0.0196069265140161 0.0297853467607131
24:1000000-2000000 2.37645829422576 8.11440833058788e-25 8.18635167411682e-23
24:10000000-11000000 1.03471397721755 7.9098475758771e-05 0.0002965532089331
24:12000000-13000000 -0.666598802418069 0.00876378609689702 0.0154375168159341
24:14000000-15000000 -0.935002052459526 0.00230219356981286 0.00508937372841371
24:15000000-16000000 -0.795200799852938 0.00661667718137476 0.0123202610766813
24:19000000-20000000 0.591226733947741 0.0358443275428248 0.0466334590169505
24:2000000-3000000 1.49635244522903 2.0638732127544e-07 1.50683483125111e-06
24:26000000-27000000 -0.667101980426111 0.0312901960952586 0.0418366032649
24:28000000-29000000 -0.701304351823557 0.0131112246016824 0.0215558775807089
24:3000000-4000000 1.49117871500271 2.24748187160964e-09 2.46945460883254e-08
24:37000000-38000000 0.771123297342925 0.0167883169385914 0.0263921749427037
24:4000000-5000000 0.668912532947667 0.0299325621270377 0.0406084874081629
24:53000000-54000000 1.35326327238684 8.38054559464549e-09 8.37867873722964e-08
24:56000000-57000000 0.935564128703164 0.00112188732507368 0.00277286754539214
24:57000000-58000000 0.971862863292263 0.00095380783185317 0.00240020601021425
24:58000000-59000000 1.36002131268786 7.54522517627574e-08 6.11192283142446e-07
24:59000000-60000000 1.29377709486787 6.92848283324518e-08 5.65360498293961e-07
24:60000000-61000000 1.13972666226173 7.55240083453953e-06 3.64404238497326e-05
24:61000000-62000000 0.790879163593292 0.0302949378129152 0.0409597686149802
25:0-1000000 1.01967070192763 0.0017142915482471 0.00402960370967873
25:1000000-2000000 1.85110684471264 8.54025111842285e-13 2.01650362557559e-11
25:12000000-13000000 -0.549605185285336 0.0254427485043397 0.0359225951022543
25:2000000-3000000 0.660585611377709 0.032853250580136 0.0436634547307023
25:27000000-28000000 0.863754258831557 0.0154312483450078 0.0246401008093116
25:3000000-4000000 1.67210899228724 3.43192784646236e-11 6.56653675089838e-10
25:32000000-33000000 0.915156370299543 0.00243047571628392 0.00532114807279424
25:33000000-34000000 0.754343648511214 0.0261524987061104 0.0366912856868292
25:36000000-37000000 0.976107898309321 5.78673155247944e-05 0.00022935147034823
25:38000000-39000000 1.30229083823564 3.59852238805157e-06 1.99673503188139e-05
25:39000000-40000000 1.52116545519115 4.96635191504549e-09 5.10316909536156e-08
25:4000000-5000000 2.07399484369326 1.5920027822326e-17 8.83364721223163e-16
25:40000000-41000000 2.52455448492793 2.88452556363233e-24 2.46239241134776e-22
25:41000000-42000000 1.91395176760848 1.62855585559958e-11 3.28598966473615e-10
25:5000000-6000000 1.69729701574385 9.92820919127929e-17 5.00811695830217e-15
25:6000000-7000000 0.821369634998017 0.00255946375553458 0.00556935667455152
25:7000000-8000000 1.23021504489791 6.3862740376632e-06 3.19242571293199e-05
25:9000000-10000000 1.04983011560157 7.04905647950677e-05 0.00026607856158371
26:1000000-2000000 1.86193490212322 2.17165878897324e-12 4.82000856310787e-11
26:19000000-20000000 -0.550458187458775 0.00502036452811953 0.00974349622055333
26:2000000-3000000 1.15608434406861 2.9890094526639e-05 0.00012660539757315
26:23000000-24000000 -0.945332119145576 0.00158356515293278 0.00375505504326928
26:27000000-28000000 0.908376169783289 0.00213706142737507 0.00478147130016248
26:3000000-4000000 1.83442515373071 1.71882714441017e-14 5.29853645915597e-13
26:31000000-32000000 0.588596247813017 0.0286683997915449 0.0393261249567314
26:32000000-33000000 1.02185304552398 0.00076458516986042 0.00199178517311401
26:33000000-34000000 0.837836992978364 0.00369728232298329 0.0075702383241833
26:36000000-37000000 1.51321861828808 6.92465839382923e-09 6.98605326790401e-08
26:37000000-38000000 0.689748236264822 0.0385678742492703 0.0493665558813105
26:4000000-5000000 1.07417957469447 0.00023962647157825 0.00075547196682715
26:42000000-43000000 0.714780794548896 0.0169062440356993 0.0264996476906943
26:43000000-44000000 1.09844141519012 6.86174910582359e-06 3.39948430368043e-05
26:44000000-45000000 1.05835471289697 0.00021943371171438 0.00069775691068109
26:45000000-46000000 1.44959083653906 1.26895131225968e-06 7.69520322376359e-06
26:46000000-47000000 1.23820675319896 2.30164196633238e-08 2.05988182918736e-07
26:47000000-48000000 1.00073170631096 0.00019174502727599 0.00062744279426858
26:48000000-49000000 0.82823822001845 0.00227460087206956 0.00503841225521811
26:49000000-50000000 1.04474137898204 0.00179568005616944 0.00416895576223692
26:5000000-6000000 1.41495725849435 1.15948254125498e-06 7.06999407625588e-06
26:6000000-7000000 1.11216160992252 0.00025670046913012 0.00079796652048076
26:7000000-8000000 1.24188647297616 1.58262910408901e-05 6.99731863539891e-05
27:0-1000000 0.729138131828473 0.0301749589800246 0.0408873544206922
27:1000000-2000000 1.89757917414976 1.46466873479351e-12 3.31718394894551e-11
27:11000000-12000000 0.880105822895559 0.00243101187020969 0.00532114807279424
27:15000000-16000000 -0.37924741641725 0.0278976227821215 0.0386028219393472
27:2000000-3000000 1.41998255760967 2.1779610989336e-07 1.57973744266156e-06
27:27000000-28000000 1.05657893457367 0.00020000316817312 0.00065066132037392
27:28000000-29000000 0.826775573705162 0.0207764923671012 0.0309122293976401
27:31000000-32000000 0.867874349073868 0.0135158196384791 0.0220252831362968
27:33000000-34000000 1.18770298055849 1.32009243466937e-06 7.96182712194294e-06
27:35000000-36000000 -0.822449406532673 0.00201636383886188 0.00454810017452107
27:36000000-37000000 0.734356919904597 0.0216218410002177 0.0317779547758629
27:37000000-38000000 1.08114595673149 0.00016375171373008 0.00055235231686508
27:38000000-39000000 0.753599693110019 0.0133663703815894 0.0218781210828495
27:39000000-40000000 1.47084205082342 2.61464332616575e-09 2.81709474123384e-08
27:4000000-5000000 0.70358100676088 0.0142665108884992 0.0231466366725375
27:43000000-44000000 0.752251920581222 0.0174063953310377 0.0270164962701516
27:5000000-6000000 1.57310904353515 4.87678505887608e-11 8.8721730481143e-10
27:6000000-7000000 1.36027103231758 5.27418320283868e-06 2.73852908960423e-05
27:7000000-8000000 1.01265287721132 0.00059411873406156 0.00159642830584567
27:8000000-9000000 1.36637602684012 4.56303962826551e-06 2.45817752887904e-05
28:0-1000000 1.26595162183878 7.47941084608752e-06 3.64048098512829e-05
28:1000000-2000000 1.57690406145685 1.48369944684775e-06 8.900213620234e-06
28:12000000-13000000 0.671904865655656 0.0256178467950069 0.0360595947016003
28:13000000-14000000 1.30202829218587 1.16758448198777e-07 8.99812550534262e-07
28:14000000-15000000 0.938043790089717 0.00011018653615486 0.00039318266851763
28:19000000-20000000 1.20762864935181 0.00053202515564418 0.00146142666289834
28:2000000-3000000 1.49452625566012 1.74409121594096e-09 1.99537113173852e-08
28:22000000-23000000 -1.1676842684525 1.96487741027374e-05 8.55109051333131e-05
28:26000000-27000000 0.618772500566369 0.030467109355165 0.0411325522488143
28:29000000-30000000 0.744929562389927 0.0186160588990782 0.0285197565406963
28:3000000-4000000 1.47254536346052 1.13746913645869e-07 8.82733906076258e-07
28:37000000-38000000 0.79729265536881 0.00952404033923448 0.016488814070389
28:38000000-39000000 0.889305607387394 6.87974565685128e-05 0.00026146632061561
28:40000000-41000000 1.00769869850603 0.00036947903172479 0.00107619518675218
28:41000000-42000000 1.25689224495594 2.26305696640628e-05 9.77211540457793e-05
28:42000000-43000000 1.55418723560684 5.32791889615963e-10 7.21057630406679e-09
28:43000000-44000000 1.03262643531482 9.78661884115148e-06 4.59147706069918e-05
28:5000000-6000000 -0.427108562504554 0.0246139468890813 0.0350646917723791
28:7000000-8000000 0.825206686657211 0.00384132451084077 0.00777905179508061
29:1000000-2000000 0.944883532159638 0.00101422976639815 0.00252931293853416
29:12000000-13000000 0.686790349613963 0.0155547608642776 0.024766052250495
29:13000000-14000000 0.666282857676491 0.0184461552495156 0.0283458806230054
29:2000000-3000000 1.22490867691459 6.51447827513692e-05 0.00025189756397015
29:23000000-24000000 -0.779437036419476 0.0118387151776048 0.0197251259957563
29:24000000-25000000 0.808866418649709 0.00760396930189791 0.0137572482626256
29:25000000-26000000 -0.696554037062702 0.0160539536554237 0.0254513128344177
29:26000000-27000000 -0.938306604942706 0.00200117757532838 0.00452303928384238
29:28000000-29000000 1.142185933678 0.00017674703299712 0.00058726198608805
29:3000000-4000000 1.10392136281512 0.00139596233627363 0.00336537583381955
29:33000000-34000000 1.0583675869828 9.87983581666708e-05 0.00036185395456981
29:34000000-35000000 0.664105032609485 0.0119703479618791 0.0198277279239382
29:43000000-44000000 0.785949417554928 0.0320450399380851 0.0427428734727051
29:44000000-45000000 0.680305786627115 0.0151696319901112 0.0242572631080451
29:47000000-48000000 1.88830969369804 1.51172213842203e-16 6.99015740988695e-15
29:48000000-49000000 1.99869434975056 4.97567582716729e-12 1.0826999725437e-10
29:49000000-50000000 2.42276716569822 2.56970666203656e-20 1.78233687345684e-18
29:5000000-6000000 0.685688123419744 0.0186319193738145 0.0285197565406963
29:50000000-51000000 1.46976636783472 3.8612090026949e-07 2.62882653554145e-06
29:6000000-7000000 0.711852209021121 0.00883107643741086 0.0155313965665514
29:7000000-8000000 0.941804261758823 0.00187566946154064 0.00430958450469555
29:8000000-9000000 0.822358300882356 0.00382313688626847 0.00776348745035262
```
